# Arabidopsis Nicotianamine Synthases (NAS) comprise a common core-NAS domain fused to a variable auto-inhibitory C-terminus

**DOI:** 10.1101/2022.10.13.512114

**Authors:** Hiroyuki Seebach, Gabriel Radow, Michael Brunek, Frank Schulz, Markus Piotrowski, Ute Krämer

## Abstract

Nicotianamine Synthase (NAS) catalyzes the biosynthesis of nicotianamine (NA) from the 2-aminobutyrate moieties of three *S*-adenosylmethionine molecules. NA has central roles in metal nutrition and metal homeostasis of flowering plants. Despite the availability of crystal structures of archaeal and bacterial NAS-like proteins that carry out simpler aminobutanoyltransferase reactions, the enzymatic function of NAS remains poorly understood. Here we report amino acids essential for the activity of AtNAS1 based on structural modeling and site-directed mutagenesis. An enzyme-coupled continuous activity assay allowed us to compare differing NAS proteins identified through multiple sequence alignments and phylogenetic analyses. In most class Ia and b NAS proteins of dicotyledonous and monocotyledonous angiosperm plants, respectively, the core-NAS domain is fused to a variable C-terminal domain. Compared to fungal and moss NAS (class III) that consist merely of the core-NAS domain, NA biosynthetic activities of the four paralogous Arabidopsis NAS proteins were far lower. Yet their C-terminally trimmed core-NAS variants exhibited strongly elevated activities. Out of 320 amino acids of AtNAS1, twelve, 287-TRGCMFMPCNCS-298, accounted for the auto-inhibitory effect of the C-terminus, with approximately one third contributed by N296 within a CNCS motif that is conserved in Arabidopsis. No detectable NA biosynthesis was mediated by two representatives of groups of plant NAS proteins that naturally lack the C-terminal domain, class Ia *Arabidopsis halleri* NAS5, and *Medicago truncatula* NAS2 of class II which is found in dicots and diverged early during the evolution of flowering plants. Our results suggest that NAS activity is under stringent post-translational control in plants.

## Supplemental Information Data S1 for "Arabidopsis Nicotianamine Synthases (NAS) comprise a common core-NAS domain fused to a variable auto-inhibitory C-terminus"

```
>STAPHYLOCOCCUS_AUREUS_WP_111083360.1
MNNFNNEIK------------------------------LILQQYIEKFEAHYERVLQDDQ---YIEALET------LMDDYSEFILNPIYEQ------------QFNAWR--------DVEEKAQLIKSLQYITAQCVKQVEVIRARRLLDG---------------QASTTGYFNNIEHCIDEEFGQCSITSND----------K---LLLVGSGAYPMTLIQVAKETG-----------ASVIGIDIDPQAVDLGRRIVN-VLAPN----------EDITITDQKVS-------------------------ELKDIKDVTHIIFSSTIPL----KYSILEELYDLTNENVVVAMRF-GDGIKAIFNYPSQETAEDKWQCVNKHMRSQQIFDIALYKKAAIKVGITDV-
>FUSOBACTERIUM_MORTIFERUM_WP_117709555.1
MSKSLLFD------------------------------LKVLEFKLKESLKLYENTKIEEN---FELLKTN------IDELCSFIIKKDNHLA----------FFQVAENK-----------DIRTYVISIRDLSTKILGIIEKEEARKILEDAN---------------SCFQYGEELKLTVKQEIHDYKMTSQD----------R---ILFVGSGSMPITAFTIIKE---TG--------AEITCVDIDKEALDLSKKVAIKLGFPN------------IIFEDDLFS---------------------------LPLNKYSHIIIASLVPL----KCEILENIRSTIPATTKLILRY-GNELKELFNYPIYQKEIKTFIK--------TVIRD---RDFIYDTLLLEKE
>PSEUDOMONAS_AERUGINOSA_WP_003095359.1
--------------------------------------MQGRTPLLETLRELECEIRLLTV---YARECCG--CYEILRRKLDRLSGLIGEDC-----------SRAQWQAD---------SDDPALQALGLRLRDAAVQALCELEKHLCQGVLH------------EPGEMGRYLGSLLESIRGELDSAGIDADA------R-------VLFVGSGALPTSALVLAREVG-----------AHLCCLDIDEEALGYAREIAR-------------CQGLEARMQFSSLP-----------------------PAELAFSRDATHFLIASLVQQ----KSAVLAQIRQVMRADAKVLLRH-GSGIKGLF-NYP-VEPAELEGWQ---VCAERVSQP------LYDTLILEKA
>YERSINIA_PESTIS_WP_002228007.1
---------------------------------------MMKADVLAQLAGLQQEISQLHD---NAQQNQS--HFVLLERRFSRLQSFNDEPQ-----------LQDYRLQL---------EHDDAVVKQIAQLRQVANAALCDYEKHQVCALCS------------PSSKTDDYLTSFNQSLQQEIKLAGMQMGE------K-------VLLVGSGALPTTALVLVAKLG-----------ATVFCYDHDPAAQQLARQLVQ-------------SLGLEKQVQFIDN-------------------------LKELTDRPVDHIIVASLVAD----KQALLAQLVPYVTRSSKLVMRY-GNGLKSIF-NCPYCHEVNCSHWR---TASKPVTTG------LYDLIILEPN
>SERRATIA_MARCESCENS_WP_110157742.1
------------------------------------MYTLTKADMLAQLAGLQQEIHQLHR---SARQDRR--HFSLLERRFSRLQAFNDLPQ-----------LQAYRRKL---------ENDRSITAQITQLRAVANAALCDYEKHRVATLCR------------EPAQTNAYLNSFDSALQLEIAAADIKPGE------R-------VLLVGSGALPTTALALVARLS-----------ATVICYDCDPAAQRFARRLTR-------------HLGLSRQIPCIDK-------------------------LNGLTDRDIDHIIIASLVAD----KQTLLTQLRPLLPQRGKLLLRY-GNGLKSIF-NCPYHHLAASSPWR---VSGKPVATP------LYDLLILESH
>METHANOSARCINA_BARKERI_WP_048107174.1
MVSAIGESS------------------------------ELSEAILKEILDLYKDIRKLSDEEILSSSSDE------SKKLFLKLDALITQDLDS-------CVVSILLNK----------QELEPIFIHLNRFRNLYTVKLETGYAKEVLASQS----------PWDVLEEFPFYKNYLKLVRTEYEGFGLKAGDK-------------IFFLGSGPLPLTLIVFFKYHGVKG--------TGIEQNSERAKLSTEVLDKLG--------------LSKEITIVNGTHY-----------------------SMNPIDFLGLDTGIKALVIAAQAEPKKEILDYLLTVMPPGCRISYRIYEKGLMKLLNRDFLLDLP---EG----YREYKRIRP---EPPAYNTVIFLEK
>METHANOTHERMOBACTER_THERMAUTOTROPHICUS_WP_010876313.1
MSCY---------------------------------------IYWDKIKRIASRLEGMNYHFDEMDTSG-------VMPLLDEIEEIAHDST-----------IDFESAKHILD-----DAEMNHALSLIRKFYVNLGMKLEMEKAQEVIESDS----------PWETLRSFYFYPRYLELLKNEAALGRFRRGE----------R---AVFIGGGPLPLTGILLSHVYGMRV-----------NVVEIEPDIAELSRKVIEG-----------------LGVDGVNVITG---------------------DETVIDGLEFDVLMVAALAEP----KRRVFRNIHRYVDTETRIIYRT-YTGMRAIL-YAPVSDDD--ITG----FRRAGVVLP---SGKVNNTSVLVFK
>TALAROMYCES_MARNEFFEI_XP_002153533.1
MSLPSVN------------------------------LHDDAESAIRTLIDTIAQFRTLDP---LDTEKGINDAIPLVHQLYRLIAQTTLDPVAEQQVGEMPKFVEEEGLMRNRIGQVKEDDRIKSIVPNLRQIFSDVECAYEEVWAKKINTCPNSS-------EAQKVLLTYPMLHVYDFLVSLEWNAARTILQD-------FPSK---IAMIGSGPLPLTPMRIIDAARKQG--------HTIEQFHLIERYADRVECSVNSVNKLG--------GYESITHEVGDAAD-------------------------PGDLTAFDAVYVAILVGETEKQKEELLLGILKRMKPGAVVITRG-SRGLKGLI-YPEVDPLSLRVKDK---LHPVLKVDSYGQFGVALTASAIISQ
>DIAPORTHE_AMPELINA_KKY38707.1
VDARQNGQIG---------------NTVERVATKLPYHKDAAERITLGILTLFDKLRELET---LQPDPIN-------GRLFNQLFDLVTISKTTT------SQEEKQILSD---------PRVKAIIPELRQVWGDAEYLLELNFAQKVISGAPSIP------ECRRLYESFPYLDQYRQLARMEANTLDTAIGEKG----LPPVR--KIAFLGSGPTPFSALCFRER--LGP-------EIEIVNIDRSEEAIDHGQRMAVS-LGHD--------FSRSMKFVRAEVAVSPPSPSSSDGGQSAPVSPTAPEALALPDLSDCDLVHFAALIGETERDKRDLLIAVAKAMKPGALIMLRS-TDSLRQCL-YPKMDVDCWEVLDV---VSPVLATRYFG-ASTSLTTIVVSVD
>NEUROSPORA_CRASSA_XP_958379.1
ILAEKLDNMG------------------------SCANITKAQMIALSILDTHKQLKKLPA---YQPGEE-------INRLLGNLVH-TCVQIH-PPS-VIQQILNFPG--------------LQQILPSLRTICSEAESCLETHWAE--HTLALAAHQG-HETVLKAVQTDFPYFQNYIDLARLELSAIRAALPPNNT----APLK--KITFIGSGPLPLTSWCLLDEIRKTAG--QNDMIPTICNIDMSPTAIDVSSQLNGAL-GPWG---------EGMEFLCGEAG------------------------SPSISLEDSDVVYVAALVGMSQKDKEEIFLKVVRTMRPGALLVVRS-AWGLRTCL-YPEVNVTTERLLGV---LECCAVVHP---FTDVVNSVVVARV
>MAGNAPORTHE_ORYZAE_XP_003719353.1
-LVQTFRDER------------------------SRR--DKARAIATEILNTYDELQALNS---LEPGPK-------VNELLTNLVG-LCASSQ-DER-VVNMTIQVLGSK-----------PLRRVLLELRDMCSTAEFHLESHWSKRIHSREEACDSGVWEPDAWDRLRAFPYFGNYEELVRIELAAIYTVLH--------APPA--KIAYIGSGPLPLTSFCLLQALTEGPNPWGTSSPTEILNIDRSLDAVATSKALAQDL-GLVE---------KGMQFTASDAD------------------------DEALDLRGFPVVCLAALVGSTQSEKEGLLCSIASRMDAGAILVTRS-AWGLRKCL-YPELHIT-DRLLEH---LEVCLVLHP---HGHVINSVVVFRV
>PHYSCOMITRELLA_PATENS_PP3C8_970V3.1
STCPPNASKS------------------------SDTAPDTANKHIREILSLYKQLSSFSS---LEPRDE-------VNTVFGKLVE-LCITTLSDDA-LVVKILKDPR--------------ISSITPHLRTLCSTGECALESHWAN-VLLTP-------TSAAAI-PLSSFPYYQNYLDLSRLELNALLSINP--------TPPT--TIAFLGSGPLPLTSICLAKLLHPTTP------ALKILNVDYDAAAINISARLCANLPAPQG---------EVQKFLCASAT------------------------DVGTDLTTFDVVYVAALVGMSVEDKEEVVRSVVKKMKRGALVVLRS-AHSLRGLL-YPVVDVAGLERLG----LKVEVVVHP---WNRVVNSVIVARV
>Ceratodon_purpureus_CepurR40.10G154600
STCPTNASKS------------------------ADSVTTTATTHIREILSLYKQLSSFSS---LEPREE-------VNAVFGNLVE-LCITTLSDDA-IVSKILKDPR--------------VSAITPHLRTLCSTGECALESHWANLLLLSP-------ASDTTINPLSLFPYYKNYLDLSRLELNALLAITP--------NPPS--AIAFLGSGPLPLTSICLAALLHPTTP------GLRILNIDHDQAAINVSSRLCATLPGPQS---------AVQEFKCASAT------------------------DDATDLSNFDVVYVAALVGMSLAEKEVVVRSVVRKMKRDALVVLRS-AHSLRGLL-YPVVDVAGLERVG----LKVEVVVHP---WNRVVNSVIVARV
>Ceratodon_purpureus_CepurGG1.10G149600
STCPTNASKS------------------------ADSVTTTATTHIREILSLYKQLSSFSS---LEPREE-------VNAVFGNLVE-LCITTLSDDA-IVSKILKDPR--------------VSAITPHLRTLCSTGECALESHWANLLLLSP-------ASDTTINPLSLFPYYKNYLDLSRLELNALLAITP--------NPPS--TIAFLGSGPLPLTSICLAALLHPTTP------GLRILNIDHDQAAINVSSRLCATLPGPQS---------AVQEFKCASAT------------------------DDATDLSNFDVVYVAALVGMSLAEKEVVVRSVVRKMKRDALVVLRS-AHSLRGLL-YPVVDVAGLKRVG----LKVEVVVHP---WNRVVNSVIVARV
>Ginkgo_biloba_Gb_05072
MGRGENSLKAT----------------------DAIDMELSPEVLVARVIKLYAKISKLNS---LKPSKR-------VNTLFGQLVR-LCSRP---------NSIDVRSLD----------ESVQETRSRLICLCGEAEGLLESHFAEILGRLPQ----------PLVQMYVFPYYSNYWKLALMEYKMLCENEIP-------VAKK---LAFVGSGPLPFTSILLALH-HLPS--------TAFHNYDVDPSANAMAGNLVA--AHPD--------LSKRMTFHTCNIL-----------------------KVTE-DLAEYDVVFLAALVGMDKAQKIEVLQHLAKHMLPGSVLLLRS-AHGARGFL-YPVVDEEDLSGFQ------VVSVIHP---TDEVINSVILARK
>Ginkgo_biloba_Gb_34325
MG-----------------------------------LEAKHDLLVEGVVQLYVQISNLSS---LKPSTN-------VDILFSQLVN-LCTPP---------SSIDVRNLS----------EGVQEIRTRLIRLCGEAEGLLETHFSALLARFPL----------PLHQLNVFPYYSNYKKLALMEFNILCRNGVA-------LPRL---VAFVGSGPLPLTSIVLATH-HMPS--------TEFHNYDLDPVANASARRLLR--GHSD--------LSSRMSFCTANVL-----------------------KVRD-ELAEYDVVFLAALVGMERGEKVRVVNHLFKYMAPGAVLLVRS-AHGARGFL-YPVVDEEDLGGFQ------VVDVVHP---SDEVINSVILARK
>Ginkgo_biloba_Gb_09055
TNGNRSN----------------------VNKV-LHN-EISSEFLVEHIVQLYAKISKLES---LRPSIS-------VNALFTQLVH-LCTMP---------ICIDVNELS----------KDVKEIRYHLIRLCAEAECLLETHFAVLIGQLPQ----------PLSQLHLFPYYSNYINLALLEFKTLSDNGIP-------LPSK---LAFVGSGPMPLSSIVLARH-HMPS--------TLIENFDIDPEANSMGTRLVT--DDPD--------LSERMSFHTSDIN-----------------------SVRGDKLAEYDVIIVAALVGMERKQKMKIVERLATHMKPGAALLLRS-AHGARSFL-YPIVEEED-LVG-----FNLLCVVHP---TNDVINSIILALK
>Ginkgo_biloba_Gb_27486
MGKGGE---------------------------GCLSAVGGDEELVQRVAEVYEKISRLES---LEPCAA-------VNALFTQLVR-LCTPA---------SGIEVARLK----------EEQQLMRRKLISLCGEAEGLLESHYAVLLARFPR----------PLAHLHLFPYYQNYTKLAQLESQMLVRNGIA-------EPKR---LAFVGSGPMPLTSIVMAMQ-HMPT--------THFHNYDVNPLANAMASALVA--AHPE--------LSRRMSFHTSNIL-----------------------HANPEQLARCDVVFLAALVGMEKPDKDAVLNHLAKHMAPGAALLVRS-ARGARAFL-YPVVHPHHLSSFH----FQILSVFHP---TDDVINSVILARK
>Picea_abies_PAB00000382
MGKGGEN--------------------------SCPAGMTAEQQLVDNVEEVYKRLIKLES---LRPSKA-------VNNLFTQLVL-LCTPP---------SAIDVGALS----------EAEQEMRSKLICLCGEAEGLLEHHYSAILGRFPD----------PVEHLAAFPYYNNYRKLARLEFGMMIDNGVP-------VPEH---LAFVGSGPLPLTTLVLATE-HMPS--------TRFHNYDLDPVANAVAARLVA--ARPE--------LSRRMAFHTCNVM-----------------------DAAG-RLPEYEVVFLAALVGMDRRGKAEVIRHLAEHMAPGAFLLLRS-AHGARGFL-YPVVDVDDLHGFH------VISIVHP---TDEVINSVILARK
>Picea_abies_PAB00035417
MAR---------------------------------NDQDSHKVLVERVFQLYGEISRLGS---LKPSRN-------VDTLFSKLVN-LCMQP---------SNIEVRYLS----------EGEQEIRSHLIRLCAEAEGLLEKHFSARLGRHPF----------PLHHLGVFPYYNNYLKLARLEFETLRGAGIA-------APKR---VAFLGSGPLPLTSIVLALH-YLPS--------ARFDNYDYDPAANAMARLLAV--PHPE--------LAKRMAFHDAEVE-----------------------KVTA-ELREYDVVFLAALVGMERADKARVVKHLRQHMAPGAVLLLRS-AHGARAFL-YPVIEADDLPGFD------VLSVVHP---TDEVINSVILARK
>Pseudotsuga_menziesii_PME00024227
MNGTRIN----------------------LSKVEPKNEIISSEFLVERIVQLYGQICMLES---LKPSTA-------VNALFTQLVH-ACTMP---------ICIDVNELN----------NEVKEIRYKLINLCAKAESLMETHFSQIIGNLPQ----------PLSNLHLFPYYSNYINLALMEFNTLSDNSIP-------LPKK---LAFVGSGPMPLSSIVLATQ-HMPS--------TLFENYDIDPEANFMGSTLVS--GDPD--------LSQRMSFHTSDIN-----------------------LVEGDKLGEYDVIVLAALVGLERTQKLKILDHLAINMRPGAALLLRS-AHGARSFL-YPVVEEED-LINR----FSLLCVIHP---TNDVINSIILALK
>Pinus_pinaster_PPI00017502
MNGAHIN----------------------LCKVELQNEIISSEFLVERIVQLYGQICRLES---LKPSTA-------VNSLFTQLVH-ACTMP---------ISIDVNKLN----------NDVKEIRYKLISLCAEAESLLETHFSQIIGHLPQ----------PLSNLHLFPYYSNYINLALMEFNTLSENSIP-------LPKK---LAFVGSGPMPLSSIVLATQ-HMPS--------TQFENYDIDPEASSMGSRLVS--RDPD--------LSQRMSFHTSDIN-----------------------HVRGEKIGEYDIIVLAALVGLERTQKLKIIDHLATNMRPGAALLLRS-AHGARSFL-YPVVEEED-LINR----FTLLCITHP---TNDVINSIILALK
>Pinus_pinaster_PPI00018415
MGKGGEN--------------------------SCPAGLTAEKQLVHKVEEVYIRLIKLES---LCPSKI-------VNNLFTQLVL-LCTPP---------STIDVRSLS----------EAEQEMRSKLICLCGEAEGLLESHYSAILGQFRD----------PVEHLATFPYYSNYRKLARLEFGMMIDNGVP-------VPEH---LAFVGSGPLPLTSLVLATE-HMPS--------TRFHNYDLDPVANAVAARLVA--GRPE--------LSRRMAFHTCNVM-----------------------DAAG-RLADYEVVLLAALVGMDRRGKAEVIRHLAENMAPGAFLLLRS-AHGARGFL-YPVVNVEDLRGFH------VISVVHP---TDEVINSVILARK
>Pinus_taeda_TA00025579
MGKGGEN--------------------------SCPAGLNAEKQLVHKVEEVYKRLIKLES---LCPSKV-------VNNLFTQLVL-LCTPP---------STIDVRSLS----------EAEQEMRSKLICLCGEAEGLLESHYSAILGQFRD----------PVEHLATFPYYNNYRKLARLEFGMMIDNGVP-------VPEH---LAFVGSGPLPLTSLVLATE-HMPS--------TRFHNYDLDPVANAVAARLVA--ARPE--------LSRRMAFHTCNVM-----------------------DAAG-RLADYEVVLLAALVGMDRRGKAEVIRHLAENMAPGAFLLLRS-AHGARGFL-YPVVNVEDLHGFH------VISVVHP---TDEVINSVILARK
>Pinus_taeda_PTA00026819
MNGAHIN----------------------LCKVELQNEIISSEFLVERIVQLYGQICRLES---LKPSTA-------VNSLFTQLVH-ACTMP---------ISIDVNKLN----------NDVKEIRYKLISLCAEAESLLETHFSQIIGHLPQ----------PLSNLHLFPYYSNYINLALMEFNTLSENSIP-------LPKK---LAFVGSGPMPLSSIVLATQ-HMPS--------TLFENYDIDPEASSMGCRLVS--RDPD--------LSQRMSFYTSDIN-----------------------HVGGEKIGEYDIIVLAALVGLERTQKLKIIDHLATNMRPGAALLLRS-AHGARSFL-YPVVEEED-LINR----FTLLCITHP---TNDVINSIILALK
>CAPSELLA_RUBELLA_CARUBV10003563M
MACKNN-------------------------------------LVVKQIIDLYDQISKLES---LRPSKN-------VDTLFGELVS-TCLPTDTN--------IDVTKLS----------EEVKDMRSNLIKLCGEAEGYLEQHFSTILGSLPEDQ-------NPLDHLHIFPYFNNYLKLGKLEFDLLSQHSS-------HVPSK---IAFVGSGPMPLTSIVLAKF-HLPN--------TTFHNFDIDSHANTLASRLVS--RDPD--------LSKRMIFHTTDVL-----------------------NA-TEGLEEYDVVFLAALVGMDKESKVKAIEHLEKHMAPGAVLMLRS-AHALRAFL-YPIVESSD--LKG----FQLLTIYHP---TDDVVNSVVIARK
>CAPSELLA_RUBELLA_CARUBV10027563M
MAFENN-------------------------------------LVVKQIIDLYNQISNLES---LKPSKN-------VDTLFGQLVS-TCLPTDTN--------IDVTEIHD---------EKVKDVRSHLIKLCGEAEGYLEQHFSTILGSFED---------NPLNHLHIFPYYNNYLKLGKLEFDLLAQHTT-------NVPTK---VAFIGSGPMPLTSIVLAKF-HLPN--------TTFHNFDIDSQANKLASSLVS--RDPD--------LSKRMIFHTTDVL-----------------------NA-TEGLDQYDVVFLAALVGMDKESKVKAIEHLEKHMAPGAVLMLRS-AHGLRAFL-YPIVDSSD--LKG----FEVLTIYHP---SDDVVNSVVIARK
>CAPSELLA_RUBELLA_CARUBV10009752M
MG-CEDE------------------------------------QLVKTICDLYEKISKLES---LKPSED-------VNVLFKQLVS-TCIPPNPS--------IDVTKMC----------ETVQEIRLNLIKICGEAEGHLEHHFSSILTSFQD---------NPLNHLNIFPYHNNYLKLGKLEFDLLTQNLNG------SVPKS---VAFVGSGPLPLTSIVLASS-HLKD--------TIFHNFDIDPSANSLASLLVS--SDPD--------ISQRMFFHTVDIM-----------------------DV-TESLKSFDVVFLAALVGMNKEEKVKVIEHLQKHMAPGAVLMLRS-AHGPRAFL-YPVVEPSD--LQG----FEVLSIYHP---TDDVINSVVISKK
>CAPSELLA_RUBELLA_CARUBV10022181M
MGYCQDD------------------------------------QLVNTICDLYDKISKLET---LKPCED-------VDTLFKQLVS-TCIPPNPN--------IDVTKMS----------QSVQEMRSNLIKICGEAEGYLEHHFSSILTSFED---------NPLHHLDLFPYYNNYLKLSKLEFDLLDQNLNG------SVPKT---VAFIGSGPLPLTSVVLASF-HLKD--------SIFHNFDIDASANSVAARLVS--SDPD--------LSQRMFFHTVDVM-----------------------DV-TESLKGFDVVFLAALVGMDKKEKVKVIEHLEKHMSPGALLMLRS-AHGPRAFL-YPIVEPCD--LQG----FQVLSVYHP---TDEVINSIVISRK
>CAPSELLA_RUBELLA_CARUBV10007164M
MACQEIP------------------------------------IFEKQIIDLYDQISKLKS---LKPCKN-------VDTLFRQLMS-TCLPTETD--------IDVKKMC----------PKVQAIRTNLIKLRSEAVGYSEQHFSKVLGSLED---------NPLHHLDLYPYYTNYLDLSKVEFDLLTQHTS-------HVPTK---IAFVGSGSMPFTSIVLAKF-HLPN--------TTFHNIDIDPEANSLASRLVS--RDPD--------LSNRMIFHTTDIL-----------------------DA-TEILRDYDVVFLASLVGVDKEAKVEVIKHLESHMAPRALLMLRS-ARGLRSFL-YVDVDPCD--LKG----FEILAIYHPSM-SDGFVNSVM----
>ARABIDOPSIS_HALLERI_ARAHA.14540S0010.1
MACQNN-------------------------------------LVVKQIVDLYDQISKLVS---LKPSKN-------VDTLFGQLVS-TCLPTDTN--------IDVTNMC----------EEVKYMRSNLIKLCGEAEGYLEQHFSTILGSLQEDQ-------NPLDHLHIFPYYTNYLKLGKLEFDLLSQHSS-------HVPTK---IAFVGSGPMPLTSIVLAKF-HLPN--------TTFHNFDIDSHANTLASNLVS--RDPD--------LSKRMIFHTTDVL-----------------------NA-TEGLDQYDVVFLAALVGMDKESKVKAIEHLEKHMAPGAVLMLRS-AHALRAFL-YPIVDSSD--LKG----FQLLTIYHP---TDDVVNSVVIARK
>ARABIDOPSIS_HALLERI_ARAHA.46164S0001.1
MACENN-------------------------------------LVVKQIIDLYNQISNLES---LKPSKN-------VDTLFGQLVS-TCLPTDTN--------IDVTEIHD---------EKVKDARSHLIKLCGEAEGYLEQHFSTILGSFED---------NPLNHLHIFPYYNNYIKLGKLEFDLLAQHTT-------HVPTK---VAFIGSGPMPLTSIVLAKF-HLPN--------TTFHNFDIDSHANTLASNLVS--RDSD--------LSKRMVFHTTDVL-----------------------NA-KEGLDQYDVVFLAALVGMDKESKVKAIEHLEKHMAPGAVLMLRS-AHGLRAFL-YPIVDSCD--LKG----FEVLTIYHP---SDDVVNSVVIARK
>ARABIDOPSIS_HALLERI_ARAHA.1407S0017.1
MG-YQDE------------------------------------QLVQTICDLYEKISKLES---LKPSED-------VNILFKQLVS-TCIPPNPN--------IDVTKMC----------ETVQEIRLNLIKICGVAEGHLEHHFSSILTSFQD---------NPLHHLNIFPYYNNYLKLGKLEFDLLTQNLNG------FVPKS---VAFIGSGPLPLTSIVLASL-HLKD--------TIFHNFDIDPSANSLASLLVS--SDPD--------ISQRMFFHTVDIM-----------------------DV-TESLRSFDVVFLAALVGMNKEEKVKVIEHLQKHMAPGAVLMLRS-AHGPRAFL-YPIVEPCD--LQG----FEVLSIYHP---TDDVINSVVISKK
>ARABIDOPSIS_HALLERI_ARAHA.1010S0001.1
MGYCQDD------------------------------------QLVNKICDLYEKISKLET---LKPCED-------VDSLFKQLVS-TCIPPNPN--------IDVTKMS----------ENIKEMRSNLIKICGEAEGYLEHHFSSILTSFED---------NPLHHLNLFPYYNNYLKLSKLEFDLLEQNLNG------SVPKT---VAFIGSGPLPLTSVVLASS-HLKD--------SIFHNFDIDPSANLVAARLVS--SDPD--------LSQRMFFHTVDVM-----------------------DV-TESLKGFDVVFLAALVGMDKKEKVKVIEHLEKHMSPGALLMLRS-AHGPRAFL-YPIVEPCD--LQG----FQVLSVYHP---TDEVINSIVISRK
>ARABIDOPSIS_HALLERI_ARAHA.23508S0002.1
MACQET-------------------------------------QFEKQIINLYDQISKLKS---LKPSKH-------VDTLFQQLMS-TCLPTEIN--------IDVKKIC----------PKVQAIRTNLIKLRSEAVGYSELHFSTVLGSLED---------NPLHHLDLYPYYTNYLKLTKLEFDLLTQHSS-------HVPTK---IAFVGSGSMPFTSIVLAKF-HLPN--------TTFHNIDIDPQANSLASRLVS--RDPD--------LSNRMIFHTTDIL-----------------------DA-TEILRGYDVVFLASLVGVDKEAKLKVIEHLENHMAPGALLMLRS-ARGLRSFL-YVDVDPCD--LKG----FEVLEIYHPSM-SDGFVNSVMVARK
>ARABIDOPSIS_THALIANA_AT5G04950.1
MACQNN-------------------------------------LVVKQIIDLYDQI-KLKS---LKPSKN-------VDTLFGQLVS-TCLPTDTN--------IDVTNMC----------EEVKDMRANLIKLCGEAEGYLEQHFSTILGSLQEDQ-------NPLDHLHIFPYYSNYLKLGKLEFDLLSQHSS-------HVPTK---IAFVGSGPMPLTSIVLAKF-HLPN--------TTFHNFDIDSHANTLASNLVS--RDPD--------LSKRMIFHTTDVL-----------------------NA-TEGLDQYDVVFLAALVGMDKESKVKAIEHLEKHMAPGAVLMLRS-AHALRAFL-YPIVDSSD--LKG----FQLLTIYHP---TDDVVNSVVIARK
>ARABIDOPSIS_THALIANA_AT5G56080.1
MACENN-------------------------------------LVVKQIMDLYNQISNLES---LKPSKN-------VDTLFRQLVS-TCLPTDTN--------IDVTEIHD---------EKVKDMRSHLIKLCGEAEGYLEQHFSAILGSFED---------NPLNHLHIFPYYNNYLKLGKLEFDLLSQHTT-------HVPTK---VAFIGSGPMPLTSIVLAKF-HLPN--------TTFHNFDIDSHANTLASNLVS--RDSD--------LSKRMIFHTTDVL-----------------------NA-KEGLDQYDVVFLAALVGMDKESKVKAIEHLEKHMAPGAVVMLRS-AHGLRAFL-YPIVDSCD--LKG----FEVLTIYHP---SDDVVNSVVIARK
>ARABIDOPSIS_THALIANA_AT1G09240.1
MG-CQDE------------------------------------QLVQTICDLYEKISKLES---LKPSED-------VNILFKQLVS-TCIPPNPN--------IDVTKMC----------DRVQEIRLNLIKICGLAEGHLENHFSSILTSYQD---------NPLHHLNIFPYYNNYLKLGKLEFDLLEQNLNG------FVPKS---VAFIGSGPLPLTSIVLASF-HLKD--------TIFHNFDIDPSANSLASLLVS--SDPD--------ISQRMFFHTVDIM-----------------------DV-TESLKSFDVVFLAALVGMNKEEKVKVIEHLQKHMAPGAVLMLRS-AHGPRAFL-YPIVEPCD--LQG----FEVLSIYHP---TDDVINSVVISKK
>ARABIDOPSIS_THALIANA_AT1G56430.1
MGYCQDD------------------------------------QLVNKICDLYEKISKLET---LKPCED-------VDTLFKQLVS-TCIPPNPN--------IDVTKMS----------ENIQEMRSNLIKICGEAEGYLEHHFSSILTSFED---------NPLHHLNLFPYYNNYLKLSKLEFDLLEQNLNG------FVPRT---VAFIGSGPLPLTSVVLASS-HLKD--------SIFHNFDIDPSANMVAARLVS--SDPD--------LSQRMFFHTVDIM-----------------------DV-TESLKGFDVVFLAALVGMDKKEKVKVVEHLEKHMSPGALLMLRS-AHGPRAFL-YPIVEPCD--LEG----FEVLSVYHP---TDEVINSIVISRK
>TRIFOLIUM_PRATENSE_TP57577_TGAC_V2_MRNA1695
MVCQE-E------------------------------------LLIEKVFNLYEQISSLES---LKPSKN-------VDMLFTDLVL-TCMPP-SP--------IDVITLP----------KTLQEKRSHLIRLCGEAEGYLERHYSTILGSY-Q---------NPLHHLHIFPYYSNYIKLGHLEFSLLSQHCTH-------VPSK---IAFIGSGPLPLTSIVLASN-HLPS--------TTFHNYDIDPLANSSAMHLVS--SDPD--------LSNRMVFHTSDIL-----------------------DVSN-DLKDYEIVYLAALVGMDKEEKNRIIDHLGKHMAPGALLMLRS-AHGARAFL-YPVVEPSD--LRG----FEVLSVFHP---MDEVINSVVISRK
>KALANCHOE_FEDTSCHENKOI_KALADP0316S0002.1
MG-CQE-------------------------------------DLVSNVCEIYEKLSRLES---LKPCKE-------VNMIFTQLVG-MCVPPS-P--------IEVTKLP----------KQVQEMRSKLIKICGEAEGLMESHYSAILGSF-E---------SPLDHLDLFPYYTNYIKLGQLEFDILSQHYPR-------VPTQ---IAFVGSGPLPLTSVVLASK-HLTN--------TTFHNYDIDESANSLASSLIS--PDAD--------LSKRMVFHTTNIM-----------------------SVTD-ALKEYEVVFLAALVGMDKEAKIQVIDHLAKHMAPGATLMLRS-AHGARAFL-YPVIDAC--DLRG----FEVLSIYHP---TDEVINSVVIARK
>KALANCHOE_FEDTSCHENKOI_KALADP1314S0013.1
MG-CQEA------------------------------------ELVSTVCEIYEKLSRLES---LKPSKE-------VNKIFTQLVE-MCVPPS-P--------IEVTKLP----------KHLQEMRCKLIKICGEAEGLMESHYSAILGSF-E---------SPLDHLDLFPYHTNYIKLGQLEFNILSKHYPH-------VPTQ---IAFVGSGPLPLTSVVLASK-HLTN--------TTFHNYDIDESANSLATKLVS--SDAD--------LSKRMVFHTTNIM-----------------------NVTD-ALKEYEVVFLAALVGMDKDAKIQVIDHLAKHMSPGATLMLRS-AHGARAFL-YPVIDPC--DLRG----FEVLSIYHP---TDEVINSVVIARK
>GLYCINE_MAX_GLYMA.03G231200.1
MVCEE-E------------------------------------LLIEKVCSIYEQISSLES---LKPCKN-------VDMLFTKLVL-TCIPP-SP--------IEVTKLN----------KTVQDIRSHLIKLCGEAEGHLESHYSTILGSY-Q---------NPLHHLNIFPYYSNYLKLGLLEFTILSQHCTH-------VPTK---VAFVGSGPLPLTSIVLASN-HLPS--------TTFHNYDMDPSANSNAMRLVS--SDPD--------LSKRMFFHTNDIL-----------------------EVST-ALKEYEVVYLAALVGMDKEGKNRIIDHLGKHMNPGALLMLRS-AHGARAFL-YPVVEPCD--LRG----FEVLSVFHP---SDEVVNSVVIARK
>AQUILEGIA_COERULEA_AQCOE2G275100.1
MGCQD-D------------------------------------LLVKKVYEIYDNISRLET---LKPSKD-------VNMLFTQLVL-ICMPP-NP--------IDVTKLC----------KRVQDMRSKLIRLCGEAEGLLESHFSTLLGSF-D---------NPLDHINIFPYYSNYLKLSLLEFTILGKHCSH-------VPSR---VAFIGSGPLPLTSIVLASL-HLRT--------TSFHNYDIDESANSLALNLVS--ADPD--------LSNRMFFHTIDIM-----------------------DVSK-ELKDYDVVFLAALVGMDKEEKTRVVNHLAKYMAPGAYLMLRS-AHGARGFL-YPIIDPCD--LRG----FEVLSVFHP---TDEVINSVVIARK
>GOSSYPIUM_RAIMONDII_GORAI.007G306400.1
MVCEK-D------------------------------------PLVQKITDLYDQISTLDS---LKPSKD-------VNMLFTQLVL-TCMPP-TH--------IDVTKLC----------KKVQQMRSKLIRLCGEAEGLLETHFSTILASY-D---------NPLHHLNIFPYYTNYLKLSQLEFNILTKHCSN-------VPNK---VAFVGSGPLPLTSIVLASF-HLKT--------TSFHNYDIDPSAKSKALRLVS--SDPD--------LSRRMFFHTTDIM-----------------------DVTN-GLKEYDVVFLAALVGMDKDEKVRVVEHLAKYMNPGAVLMLRS-AHGARGFL-YPVVDPCD--LRG----FQVLSIFHP---TDEVINSVIIARK
>GLYCINE_MAX_GLYMA.19G228400.1
MVCEE-E------------------------------------LLIEKVCSLYEQISSLES---LKPCKN-------VDMLFTKLVL-TCIPP-SP--------IDVTKLN----------KTVQDIRSHLIKLCGEAEGHLESHYSTILGSY-D---------KPLNHLNIFPYYSNYLKLGHLEFTILSQHCTH-------VPTK---VAFVGSGPLPLTSIVLASN-HLPS--------TTFHNYDMDPLANSNAMRLVS--SDPD--------LSKRMFFHTNDIL-----------------------EVSN-ALKEYEVVYLAALVGMDKEGKNRIIDHLGKHMNPGALLMLRS-AHGARAFL-YPVVEPCD--FRG----FEVLSVFHP---SDEVINSVVIARK
>MEDICAGO_TRUNCATULA_MEDTR7G112130.1
MGCQE-E------------------------------------LLIAKVINLYEQISSLET---LKPCKN-------VDMLFTELVL-TCMPP-SP--------IDVTKLP----------NTVQGKRSHLIRLCGEAEGYLERHYSAILGSY-Q---------NPLNHLHIFPYYSNYIKLGHLEFSILSQHCTH-------VPNK---IAFIGSGPLPLTSIVLAWN-HLPS--------TTFHNYDIDPLANSSAKHLVS--SDPD--------LSNRMVFHTNDIL-----------------------DVSN-DLKDYEIVYLAALVGMDKEEKNRIIDHLGKHMAPGALLMLRS-AHGARAFL-YPVVEASD--LRG----FEVLSVFHP---ADEVINSIVISRK
>RICINUS_COMMUNIS_30128.M008909
MGCQE-E------------------------------------LLIQKVCDLYHQISSLES---LKPSKD-------VDMLFTNLVL-TCMPP-NP--------IDVNKLC----------KKIQEMRSKLIRLCGEAEGHLETHFSTILGSF-D---------NPLDHLNIFPYYSNYLKLSHLEFTILRQHYPH-------APSQ---IAFVGSGPLPLTSIVLASN-HLTT--------TSFHNFDIDPSANLNALRLVS--SHPD--------LSKRMFFHTTDIM-----------------------NVEN-GLQEFDVVFLAALVGMDKEEKIRVIDHLAKYMAPGAILMLRS-AHGARAFL-YPVVDPCD--LRG----FEVLSVFHP---TDEVINSVVIAQK
>GOSSYPIUM_RAIMONDII_GORAI.004G236500.1
MVCEK-D------------------------------------PLVQKVCELYEQISSLES---LKPCKD-------VNMLFTQLVV-TCMPP-SP--------IDVTKLC----------KSIQDIRCKLIRLCGEAEGHLESHFSTILGSY-D---------NPLHHLHIFPYYSNYLKLSQLEFNILTKHCSN-------LPTK---VAFVGSGPLPLTSIVLASF-HLTT--------TSFHNYDIDPSANSMALQLVS--SDPD--------LSQRMFFHTSDIM-----------------------DITN-DLKDYDVVFLAALVGMDKETKVRVIDHVAEYMAPGALLMLRS-AHGARAFL-YPVVDPCD--LRG----FEVLSIFHP---TDEVINSVVIARK
>MALUS_DOMESTICA_MDP0000412490
MCCQG-D------------------------------------ALVQRVCELYEKISSLES---LKPSQD-------VNMLFTQLVL-TCIPP-SP--------IDVSKLC----------RGVQEIRSNLIRLCGEAEGLLENHFSTILGSF-E---------HPLDHLDIFPYYSNYLKLSKLEFNILSQHFTR-------VPSK---IAFVGSGPLPLTSIVLASN-HLTK--------TSFDNYDIDTLANSMALRLVS--SDPD--------LSKRMVFHTTDIM-----------------------DVTT-ALKDYEVVFLAALVGMDKMEKLKIIDHLAKYMAPGATLMLRS-AHGARAFL-YPVIDPCD-DLRG----FEVLSVFHP---TDEVINSIVIARK
>KALANCHOE_FEDTSCHENKOI_KALADP1314S0012.1
MG-CKEA------------------------------------DLVSNVCEIYEKLSRLES---LKPSKQ-------VNKIFTQLVE-MCVPPS-P--------IEVTKLS----------KQVQEMRSKLIKICGEAEGLMESHYSAILGSF-E---------SPLDHLDLFPYHTNYIKLGKLEFNILSQHCPR-------VPTQ---IAFVGSGPLPLTSVVLASK-HLTN--------TTFHNYDIDESANSLASNLVS--ADAD--------LSKRMVFHTANIM-----------------------SVTD-GLKEYEVVFLAALVGMDKQSKIQVIDHLAKHMAPGATLMLRS-AHGARAFL-YPVIDPV--DLRG----FQVLSIYHP---ADEVINSVVIARK
>MANIHOT_ESCULENTA_MANES.08G111200.1
MGCQE-E------------------------------------LLIEKICSFYDQISSLES---LKPSKD-------VDMLFTQLVL-TCIPP-NP--------IDVSKLS----------KKIQEMRSKLIRLCGEAEGHLENHFSTILGSF-E---------NPLDHLNIFPYYSNYLKLSHLEFTILNQHYPH-------VPSQ---VAFVGSGPLPLTSIVLACN-HLTT--------TTFHNYDIDPSANSKAIRLVS--SHPD--------VSKRFFFHTTDIL-----------------------NVGN-GLKEFDVVFLAALVGMDKEEKIKVINHLAKYMAPGAILMLRS-AHGARAFL-YPVVDPCE--LVG----FEVLSVFHP---TDEVINSVVIARK
>POPULUS_TRICHOCARPA_POTRI.005G017300.1
MVCQK-E------------------------------------PLVQKVCDLYEQISSLES---LKPSKD-------VDMLFTQLVL-TCIPP-NP--------IDVNKLC----------KKIQEMRSKLIRLCGEAEGHLESHFSAILGSY-E---------NPLDHLNVFPYYSNYLKLSHLEFNILKQHCTN-------VPSK---VAFVGSGPLPLSSIVLACN-HLTA--------TSFHNYDIDPSANSKALQLVT--SHPD--------LSSRMFFHTTDIM-----------------------DVTS-ELQEFDVVFLAALVGMDKEEKVKVIDHLAKQMAPGAILMLRS-AHGARAFL-YPVIDPCD--LRG----FEVLSVFHP---SDEVINSVVIARK
>POPULUS_TRICHOCARPA_POTRI.005G014300.1
MVCQK-E------------------------------------PLVQKVCDLYEQISSLES---LKPSKD-------VDMLFTQLVL-TCIPP-NP--------IDVNKLC----------KKIQEMRSKLIRLCGEAEGHLESHFSAILGSY-E---------NPLDHLNVFPYYSNYLKLSHLEFNILKQHCTN-------VPSK---VAFVGSGPLPLSSIVLACN-HLTA--------TSFHNYDVDPSANSKALQLVT--SHPD--------LSSRMFFHTTDIM-----------------------DVTS-ELQEFDVVFLAALVGMDKEEKVKVIDHLAKQMAPGAILMLRS-AHGARAFL-YPVIDPCD--LRG----FEVLSVFHP---SDEVINSVVIARK
>PRUNUS_PERSICA_PRUPE.6G313000.1
MCCHG-D------------------------------------ALVQRVCELYEQISSLES---LKPSKD-------VNMLFTQLVL-TCMPP-SP--------IDVSKLC----------QGVQEIRSKLIRLCGEAEGLLENHFSTILGSY-E---------HPLDHLTIFPYYSNYLKLSKLEFTILSQHFPH-------VPSK---IAFVGSGPLPLTSIVLASN-HLTT--------TSFHNYDIDPSANSKALGLVS--SDPD--------LSKRMVFHTTDIM-----------------------DVTN-ALKDYDVVFLAALVGMDKMEKLKIIDHLAKYMAPGATLMLRS-AHGARAFL-YPVIDPCD-DLRG----FEVLSVFHP---TDEVINSVVIARK
>SALIX_PURPUREA_SAPURV1A.0606S0100.1
MVCQN-E------------------------------------PLVQKVCDLYEQISSLES---LKPSKD-------VDMLFTQLVL-TCIPP-NP--------IDVDKLC----------KKTQEMRSNLIRLCGEAEGLLESHFSAILGSY-E---------NPLDHLNIFPYYPNYLKLSHLEFYILNQHHTN-------VPGK---VAFVGSGPLPLTSIVLARN-HLTT--------TSFHNYDIDPSANSKALQLIT--SHPD--------LSSRMFFHTTDIM-----------------------KVTS-ELQEFDVVFLAALVGMDKEEKVKVIDHLAKQMAPGAILMLRS-AHGARAFL-YPVIDPCD--LRG----FEVLSVFHP---SDEVINSVVIARK
>SOLANUM_LYCOPERSICUM_SOLYC01G100490.2.1
MVCPNSN------------------------------------PVVEKVCELYEQISRLEN---LSPSKD-------VNVLFTDLVH-TCMPP-NP--------IDVSKLC----------QKIQEIRSHLIKLCGQAEGLLESHFSKILSSY-E---------NPLQHLHIFPYFDNYIKLSLLEYNILTKN-TTN------IPKK---IAFIGSGPLPLTSLVLATK-HLKT--------TCFHNYDIDVDANFMASALVA--ADPD--------MSSRMTFHTADVM-----------------------DVTC-ALKDYDVVFLAALVGMDKEDKVKVVDHLAKYMSPGATLMLRS-AHGARAFL-YPVLDPRD--LRG----FEVLSVYHP---TDEVINSVIIARK
>EUCALYPTUS_GRANDIS_EUCGR.L00264.1
MGCQQ-D------------------------------------PLVQRVCELYEKISSLES---LKPCKD-------VNMLFNQLVL-TCMPPNYP--------IDVTKLC----------RKVQEMRSNLIKLCGEGEGLLESHYSSILASY-D---------NPIDHLHIFPYFTNYLKLSQLEFTILSQHHPGR------EPSR---VAFVGSGPLPLTSIVLASN-HLTK--------THFHNYDIDASANSMALQLVS--PDPD--------LSKRMFFHTTDIM-----------------------DVTC-ALRDYDVIFLAALVGMEKEQKIRVIEHLSKYMANDSILMIRS-AHGARAFL-YPVIEASD--LRG----FQVLSVFHP---TDEVVNSVIIARK
>GOSSYPIUM_RAIMONDII_GORAI.013G207700.1
MVWEK-D------------------------------------PLVQKVCELYDQISSLES---LKPSKD-------VNMLFTQLVL-TCMPP-SP--------IDVTKLC----------KRVQEIRFKLIRLCGEAEGLLESHFSTILGSY-E---------NPLHHLNIFPYYSNYLKLSLLEFDILKKHCSDY------VPIK---VAFVGSGPLPLTSIVLASF-HLTT--------TSFHNYDIDPSANSKALQLVS--SDPD--------LSERMFFHTTDIM-----------------------DVTY-ALKDYDVVFLAALVGMDKDAKVRVIDHLAKYMAPGAVLMLRS-AHGARAFL-YPVVDPCD--LTG----FEVLSVFHP---TDEVINSVVIARK
>CITRUS_SINENSIS_ORANGE1.1G021008M
MVCQN-D------------------------------------ALVKKVCELYEQISGLES---LKPCKD-------VNMLFTNLVV-TCMPPNYP--------IDVTKLC----------QSVQDIRSKLIRLCGEAEGLLESHFSSILASF-E---------NPIANLNIFPYYSNYIKLSQLEFNILTQHCSR-------FPTK---IAFIGSGPLPLTSIVLAIN-HLTT--------TCFDNYDIDPSANSKALSLVS--SDPD--------LSTRMFFHTTDIM-----------------------NVSS-ALKDYEVVFLAALVGMDKDEKIRVIDHLAKYMAPGALLMLRS-AHGARAFL-YPVVDPSD--LLG----FEVLSVFHP---TDEVINSVVLARK
>PHASEOLUS_VULGARIS_PHVUL.001G225000.1
MVCEE-E------------------------------------LLIEKVCGLYEQISSLES---LKPCKN-------VDMLFTQLVL-TCIPP-SP--------IDVTNLN----------KNVQEIRSHLIKLCGEAEGHLETHYSTLLASY-D---------NPIENLDIFPYYSNYLKLGLLEFTILTQHCTH-------VPTK---IAFVGSGPLPLTSIVLASN-HLPS--------TTFHNYDMDSLANSNATRLVS--SHPD--------LSNRMLFHTADIL-----------------------DVSN-ALKEYEVVYLAALVGMDKEGKNRIIDHLAKHMNPGAFLMLRS-AHGARAFL-YPVVDPCD--LRG----FEVLSVFHP---TDEVINSVVIARK
>MALUS_DOMESTICA_MDP0000908305
MCCQG-D------------------------------------ALVQRVCELYEKISSLES---LKPSQD-------VDMLFTQLVL-TCIPP-SP--------IDVSKLC----------QGVQEIRSNLIRLXGEAEGLLENHFSTILGSY-E---------HPLDHLDIFPYYSNYLKLSKLEFNILSQHFTR-------VPIK---IAFVGSGPLPLTSIVLASN-HLTK--------TSFDNYDINASANSKALGLVS--SDPD--------LSKRMVFHTTDIM-----------------------DVTT-ALKDYEIVFLAALVGMDKMEKLKIIDHLAKYMAPGATLMLRS-AHGARAFL-YPVIDPCD-DLRG----FEVLSVFHP---TDEVINSIVIARK
>DAUCUS_CAROTA_DCAR_029351
MVCQD-L------------------------------------PLVQKVCEIYDKLSKLNS---LKPSKD-------VNTLFTDLVL-TCIPP-AA--------IDVTKLC----------KNVQEIRSRLIKICGEAEGLLESHYSSILGSFDD---------NPLDHLSIFPYYNNYIKLSLLEFTILTQFGPLD------EPKR---VAFLGSGPLPLSSIVLATY-HLTN--------TCFHNYDIDSSANHLASRLVS--KDPD--------LSERMFFHTVDVM-----------------------DVTS-ALKEYEVVFLAALVGMDKTEKVRVIDHLAKYMAPGAILMLRS-AHGARAFL-YPVIDPCD--LLG----FEVLSVFHP---TDDVINSVVIARK
>CITRUS_CLEMENTINA_CICLEV10001872M
MVCQN-D------------------------------------ALVKKVCELYEQISGLES---LKPCKD-------VNMLFTNLVV-TCMPPNYP--------IDVTKLC----------QSVQDIRSKLIRLCGEAEGLLESHFSSILASF-E---------NPIANLNIFPYYSNYIKLSQLEFNILTQHCSR-------FPTK---IAFIGSGPLPLTSIVLAIN-HLTT--------TCFDNYDIDPSANSKALSLVS--SDPD--------LSTRMFFHTTDIM-----------------------NVSS-ALKDYEVVFLAALVGMDKDEKIRVIDHLAKYMAPGALLMLRS-AHGARAFL-YPVVDPCD--LLG----FEVLSVFHP---TDEVINSVVLARK
>THEOBROMA_CACAO_THECC1EG026765T1
MVCEK-D------------------------------------PLVQKVCELYEQISGLES---LKPSRD-------VNMLFTQLVV-TCMPP-SP--------IDVTKLC----------KRIQEIRSKLIRLCGEAEGLLESHFSTILGSY-E---------NPPHHLNIFPYYSNYLKLSLLEFNILTKHCSN-------LPSK---VAFVGSGPLPLTSIVLASF-HLTT--------TSFHNYDIDPSANSKALQLVS--SNPD--------LSERMFFHTTDIM-----------------------DVTN-ALKDYDVVFLAALVGMDKDEKVRVIDHLAKYMAPGAVLMLRS-AHGARAFL-YPVVDPCD--LRG----FEVLSIFHP---TDEVINSVVIARK
>SOLANUM_TUBEROSUM_PGSC0003DMT400007275
MVCPNSN------------------------------------PLVEKVCELYVQISRLEN---LSPSKD-------VNILFTDLVH-TCMPP-NP--------IDVSKLC----------QKIQQIRSHLIKLCGQAEGLLESHFSKILGSY-E---------NPLQHLHIFPYFDNYIKLSLLEYNILTKN-TTN------IPKK---IAFIGSGPLPLTSLVLATK-HLTT--------TYFHNYDIDVDANSMAAALVA--ADPD--------LSSRMTFHTADIM-----------------------DVTC-ALKDYDVVFLAALVGMDKEDKVKVVDHLAKYMSPGATLMLRS-AHGARAFL-YPVLDPRD--LRG----FEVLSVYHP---TDEVINSVIIARK
>MANIHOT_ESCULENTA_MANES.08G111100.1
MGCQE-E------------------------------------LLIQKICSFYDQISNLES---LKPSKD-------VDMLFTQLVL-TCIPP-NP--------IEVNKLS----------KKIQEIRFKLIRLCGEAEGHLENHFSTILGSF-E---------NPLDNLNIFPYYSNYLKLSHLEFTILKQHYPH-------VPSQ---VAFVGSGPLPLTSIVLACN-HLTT--------TTFHNYDIDPSANSRALRLVS--SHPD--------VSKRFFFHTTDIL-----------------------NVAD-GLKEFDVVFLAALVGMNNEEKLRVINHLAKYMAPGAILMLRS-AHGARAFL-YPVVDPCE--LAG----FEVLSVFHP---TDEVINSVVIARK
>CARICA_PAPAYA_EVM.MODEL.SUPERCONTIG_48.161
MGCGD-E------------------------------------ALVQKICELYEQISSLDS---LKPSKH-------VNTLFTQLVH-ACIPP-TP--------IDVNTLS----------STLQETRFKLIKLCAQAETLLESHFSSILASFDD---------NPLHHLTIFPYYSNYLKLGHLEFNILNQHVLH-------APTR---VAFVGSGPLPLTSIVLASF-HLAK--------ASFHNYDIDPSANSMAQRLVS--PDPD--------LSSRMFFHTCDIM-----------------------DVTT-ELKDYDVVFLAALVGMDKEEKVRVIDHLAKFMAPGSILMLRS-AHGARAFL-YPIVETCD--LRG----FEALSVHHP---TDEVINSVVVARK
>FRAGARIA_VESCA_MRNA31589.1-V1.0-HYBRID
MCCHG-D------------------------------------ALVQRVCQLYEQISSLES---LKPSQD-------VNTLFTQLVL-TCMPP-NP--------IDVTKLC----------RSVQEIRSNLIRLCGEAEGLLESHFSTILGSY-E---------YPLHHLDIFPYYSNYLKLSKLEHSILTQHFPH-------VPSK---IAFVGSGPLPLTSIVLASK-HLTT--------TSFHNYDIDPLANSKALGLVA--SDPD--------LSKRMVFHTTDIM-----------------------DVTS-DLKEYEVVFLAALVGMDRSAKVKIIEHLAENMNPGAILMLRS-AHGARAFL-YPVIDPCD-DLIG----FEVLSVFHP---TDEVINSVVIARR
>MANIHOT_ESCULENTA_MANES.09G176800.1
MVCQK-K------------------------------------LLIHKVYGLYDQISSLES---LKPSKD-------VDMLFTQLVL-TCIPP-NP--------IDVNKLC----------MKIQDMRSKLITLCGEAEALLEDHFSTILASF-E---------NPLDHLIVFPYYSNYLKLSHLEFTILEQHHPH-------VPTQ---VAFVGSGPLPLTSIVLATN-HLTS--------ASFHNYDIDPSANSKAFRLVS--SHPD--------LSKRFFFHTTDIL-----------------------NVTN-GLKEFDVVFLAALVGMDKEEKIRVIHHLAKYMAHGAILMARS-AHGARAFL-YPVVDPCD--LIG----FEVLSVFHP---IDEVINSVIIARK
>SPIRODELA_POLYRHIZA_SPIPO3G0024100
MGNGEDP------------------------------------QLVQQIWDLYASISKLPS---LKPSSE-------VNELFSKLVL-TCVPPS-A--------IDVARLT----------RDAQEMRWKLIRLCGEAEGYLESHFSALLGSF-D---------KPLDHVEIFPYYTNYIKLARLEHDILIKHTAR-------APAR---IAFIGSGPLPLTSIVLAQR-HLRS--------TSFHNYDIDEEANAKARRLVA--PDPD--------LSGRMFFHTADIM-----------------------EVTH-ALREYDVVFLAALVGMTAEAKGRVLDHLAKYMAPGAVLMLRS-AHGARAFL-YPVVDPS--SLRC----FEVLSVFHP---TDDVINSVVLSRK
>KALANCHOE_FEDTSCHENKOI_KALADP0011S0950.1
MV-SQAD------------------------------------DLVSNVREIYEKLSRLES---LKPSKE-------VNMIFTNLVQ-MCVPPC-P--------VEVTKLP----------KEVQQWRSKLIRICGVAEGLMESHYSAILGSF-E---------SPLDQLDLFPYHTNYIKLGKLEFNILRKHNPS-------VPAQ---IAFVGSGPLPLTSVVLASK-HLTS--------STFHNYDIDESANSLASRLVS--CDAD--------LSTRMVFHTENIM-----------------------SVTD-ALKEYDVVFLAALVGMDKEEKIQVIDHLAKHMAPGATLMLRS-AHGARAFL-YPVVDPC--DLRG----FEVLSVYHP---TDEVINSVVIAKK
>KALANCHOE_FEDTSCHENKOI_KALADP0053S0257.1
MS-RQE-------------------------------------DLVSNVWEIYKKLSRLES---LGPSKE-------VNKLFTQLVA-MCVPPS-P--------IDVAKLP----------RQVQEMRSKLIRICAEAEGLMEKHYSAALGSY-E---------SPLDHLAIFPYYTNYIKLAKVEFNILRHHCPR-------APTR---ITFVGSGPLPLTSLTLASK-HLTS--------TTFHNYDIDASANSLARDLVS--ADAD--------LSRRMVFHTANVM-----------------------SVTE-ALSRYEVVFLAALVGMDKEEKTRVVNHLAKHMAPGAVLMLRS-AHGARAFL-YPVVDSD--DLRG----FEVLSVYHP---ADEVINSVVIARK
>SPIRODELA_POLYRHIZA_SPIPO3G0024200
MGNGEDP------------------------------------QLVQQICELYERISKLPS---LKPSSE-------VNELFSKLVL-ACVPPS-P--------IDVARLT----------RDAQEMRWKLIRLCGEAEGYLESHFSALLGSF-D---------KPLDHVEIFPYYTNYIKLARLEHDILIKHTAR-------APAR---IAFIGSGPLPLTSIVLAQR-HLRS--------TSFHNYDIDEEANAKARRLVA--PDPD--------LSGRMFFHTADIM-----------------------EVTH-ALREYDVVFLAALVGMTAEAKGRVLDHLAQYMAPGAVLMLRS-AHGARAFL-YPVVDPS--SLRC----FEVLSVFHP---TDDVINSVVLSRK
>AMARANTHUS_HYPOCHONDRIACUS_AHYPO_021541-RA
MVCQE-E------------------------------------PLVNKINELYEKISSLET---LKPSQD-------VNMLFTQLVH-TCMPP-NP--------IDVTKLC----------NQIQEMRSNLIRLCGEAEGLLEKHYSTILASF-D---------NPLHHLHIFPYFSNYLKLSLLEYNILTQNSIH-------VPKR---VAFVGSGPLPLTSIVLALN-HLPE--------TRFDNYDIDPSANEMAARLVE--PDPD--------LSARMKFHTKDVM-----------------------SVGKEELEEYDVVFLAALVGMNKEEKIKVIHHLAKNMAPGSTLMVRS-AHGARAFL-YPVVDPED--LCG----FEVLSVFHP---TDEVINSVVIARK
>TRIFOLIUM_PRATENSE_TP57577_TGAC_V2_MRNA2661
MDCNE-D------------------------------------LLIEEVCKLYDQISSLDT---LKPCKN-------VNTLFTKLVL-TCMPP-SP--------IDVTKLT----------TKVQEIRSKLIRLCGEAEGHLESHYSTIIASY-N---------NPLNNLNIFPYYSNYLKLSLLEFNILTNHSTN-------VPKK---IAFIGSGPLPLTSIVLATK-HLKN--------TIFHNYDIDPLANSKASCLIS--SDLD--------LSKRMVFHTNDIM-----------------------DVSN-GLKEYEVVYLAALVGMNVEEKNRIIDHLAKYMAPGALLMLRS-AHGARAFL-YPVVDTND--LGG----FEVLSVFHP---MDEVINSVVIARK
>MEDICAGO_TRUNCATULA_MEDTR1G084050.1
MVGKE-D------------------------------------LLIEEVCKLYDQISSLDT---LKPCKN-------VNTLFTKLVL-TCMPP-SP--------IDVTKLS----------TKVQEIRSKLIRLCGEAEGHLESHYSTIIASY-N---------NPLNQLNIFPYYSNYLKLSLLEFNILTKHSTN-------VPKK---IAFIGSGPLPLTSLVLATN-HLQN--------TIFHNYDFDPLANSKASCLVS--SDPE--------LSKRMFFYTNDIL-----------------------DVSN-ALKEYEVVYLAALVGMSVEEKNRIIEHLAKYMAPGALLMLRS-AHGARAFL-YPVVDTND--LRG----FEVLSVFHP---TDEVINSVVIARR
>RICINUS_COMMUNIS_29889.M003280
MGCQE-E------------------------------------LLIEKVCEIYGNISVLAN---LSPSKH-------VNSLFTQLVH-ICMPQC-Q--------IDITKLS----------ERIQEIRSKLIKLCGQAEGLLESHFSTIIGSH-E---------NPLHHIRLFPYYSNYLKLSQLEFSMLGKHCTK-------VPNS---VAFVGSGPLPLTTIILATN-HFST--------TCFHNYDIDPSANSQALQLVS--SDPN--------LSERMFFHTANIM-----------------------SVSS-SLTEYEVVILAALVGMDKKEKVQVIKHLAEHMAPGAILLLRS-AHGARAFL-YPVIDPQ--DLEG----FEVLSVFHP---TDEVINSVIIARK
>LINUM_USITATISSIMUM_LUS10029843
------D------------------------------------LLVNKVFKLYDQISNLES---LKPSKD-------VDTLFTELVH-TCMPP-CP--------IDVN-NLS---------NEVQLMRSKLINLCGTAEGHLESHFSTLLGSN--YQ-------NPLHHLHIFPYYPNYLKLSLLEFTLLKQHFQPAAV---TLPAR---VAFVGSGPLPLTSIVLATQ-HLTE--------ATFHNYDVDASANEMAGRLVW--SDPD--------LSSRMVFRTADIM-----------------------DVGREELEGFDVVFLAALVGMDKEMKVRVVRHLAENMAPGGVLMVRS-AHGARGFL-YPVVD--PSDLQG----FDVLSVFHP---TDEVINSVVVARK
>AMBORELLA_TRICHOPODA_EVM_27.MODEL.AMTR_V1.0_SCAFFOLD00045.213
MGAHED-------------------------------------MLVTKVCELYDKISKLES---LSPSPE-------VNTLFTQLVS-ICTPPS-S--------IDVSKLS----------PKVQEIRAKLIRLCGEAEGLLEAHFSSILASF-E---------SPMDHLHIFPYNSNYLKLSRLEFNILSQYTSK-------TPKS---LAFVGSGPLPLTSITLALN-HLKF--------TNFHNYDIDTGANSMALGLVS--SHPD--------LSKRMFFHNANIM-----------------------DVSH-RLRDYDVVFLAALVGMSTREKAKVVKHLAKHMAPGALLMLRS-AHGSRAFL-YPVVEPE--EVHG----FDVLSVYHP---TDDVINSVMVARK
>MIMULUS_GUTTATUS_MIGUT.B00968.1
-MVCLSD------------------------------------PLVQKICSLYEKISKLDN---LSPSKD-------ADALFTELVK-TCIPP-HP--------VDVTKLC----------AEIQLIRTNLIKLCGTAEGLMESHYSTILGSFEN---------PLD-HLHLFPYYSNYLKLSRLEFDLLRPHCS---S---AAPRL---IAFIGSGPLPLTSIVLATH-HLKT--------TTFHNYDIDASANAEASMLVG--ADPD--------LSGRMEFITQDIM-----------------------EVSGAALKQYDVVFLAALVGMEIEEKMHVVEHLAKNMAPGAILMLRS-AHGARAFL-YPVVEPRQ--LRG----FEVMSVFHP---TDDVINSVVVARR
>EUCALYPTUS_GRANDIS_EUCGR.H03291.1
-MVCHGY------------------------------------PLIGRLYELHEKICSLDS---LNPCKD-------VDTLFTQLVL-TCMPPTHN-------HIDVTTLC----------KKAQQMRSDLIRLGGEAEGLLESHFATILGS-FD---------RPIEKLEIFPYYGNYLKLAQLEFTLLTQHC-T-H-----VPNK---VAFVGSGPLPLSSIVLALN-HLTT--------TSFHNYDMDPLANSKAARLIS--SDPD--------LSKRVLFHTCDVL-----------------------KVTE-ELKEYDVVFLAALVGMDKEEKARAIEHLGRYMKSGAILMVRS-AHGARVFL-YPVVDVQS-DLGG----FEVLSVFHP---KDEVINSVIVAR-
>SALIX_PURPUREA_SAPURV1A.0050S0510.1
MGCQE-Q------------------------------------QLIEKVCDIYDKLSRLEN---LSPSKP-------VNSLFAQLVQ-TCMSQC-H--------VDITELN----------ERDQAMRCKLIKLCGKAEGLLESHFATLIGSH-D---------KPLNHIKIFPYYSNYLKLSQVEFSMLNKICSQ-------VPKH---IAFVGSGPLPLTSIILATD-HLRT--------TCFHNFDIDPSANAKAIQLVS--SDSE--------LSKRMFFHTADIM-----------------------NVSS-SFKQYEVVFLAALVGMDKEEKVRVIKHLSGHMAPGALLLMRS-ANGARAFL-YPVIDPC--DLQG----FEVLSVFHP---RDDVINSVIIARK
>LINUM_USITATISSIMUM_LUS10020696
------D------------------------------------LLVTKVFKLYDQISSLES---LKPSKD-------VDTLFTELVH-TCMPP-CP--------IDVN-SLP---------DEIQLMRSKLITLCGTAEGHLESHFSTLLGSN--YQ-------NPLHHLHVFPYYPNYLKLSLLEFTLLKQHFQP-AV---PLPAR---VAFVGSGPLPLTSIMLATH-HLTE--------STFHNYDVDASANKMASRLVW--SDPD--------LFSRMVFRTADIM-----------------------DVGREELEGFDVVFLAALVGMDKKMKVRVIRHLADNMAPGAILMVRS-AHGARGFL-YPVVD--PSDLQG----FDVLSVFHP---TDEVINSVVIARK
>CARICA_PAPAYA_EVM.MODEL.SUPERCONTIG_9.73
MDCQEDE------------------------------------VLVRKVYEMYHKISRLEN---LNPSDH-------VNTLFTQLVL-TCMSPC-H--------IDVTKLS----------KRVQDMRCRLIKLCGKAEGLLESHFSTLIGSQ-Q---------NPLRHIGLFPYYTNYLKLTNLEFTMLGKEYCDGQ-----VPTK---IAFLGSGPLPLTSIILASQ-HLKT--------TTFHNYDIDPLANYKAWQLVS--SDPD--------LSKRMFFHTLDVM-----------------------DLSSQALEEYEVVFLAALVGMGKEEKTQIIDHLALHMAPGAFLLLRS-SHGARAFL-YPVVGPH--ELQG----FEVLSVFHP---TDEVINSVIVARK
>THEOBROMA_CACAO_THECC1EG021349T1
MESHQ-E------------------------------------LLVANITNLYEKISRLED---LSPSNH-------VNTLFTKLVL-TCLSPS-D--------IDITKLS----------ERVQEMRSRLIKVCGEAEGILEEHFSTFIGSH-A---------NPLDHISIFPHYSNYLKLTHLEFSMLQKECTT-------LPNQ---VAFIGSGPLPLTSIILATK-NLIS--------TSFHNYDIDPSANAKAFQLVS--SDPD--------LSKRMFFHTADVM-----------------------NVSS-GLKECEVIFLAALVGMEKEEKAQVIRHLAEYMAPGAFLLLRS-AQGARAFL-YPAIDPC--DLQG----FEVLSVFHP---TDEVINSVIIARK
>POPULUS_TRICHOCARPA_POTRI.010G143100.1
MGCQE-E------------------------------------LLIEKVCEIYDKLSRLEN---LNPSKQ-------VNSLLTQLVQ-TCMSQC-H--------IDITKLN----------ERVQAIRCKLIKLCGKAEGLLEIHFATLIGSH-D---------KPLNHIKIFPYYSNYLKLSQVEFSMLNKICSR-------VPKH---IAFVGSGPLPLTSIILATN-HLRT--------TCFHNFDIDPSENAKAIQLVS--SDSE--------LSKRMFFHTADIM-----------------------NVSS-SLKQYEVVFLAALVGMDREEKVRVIKHLADHIAPGTLLLMRS-ANGARAFL-YPVIDPC--DLQG----FEILSVFHP---SDDVINSVIIARK
>PHASEOLUS_VULGARIS_PHVUL.006G117300.1
MENQQEV------------------------------------MVVGKVCEIYEKISKLGD---LSPSSH-------VNNLFTQLVT-ICTTPC-Q--------IDVSQLS----------EQVRETIAKLIRLCGKAEGLLENHYSTLIGSQ-E---------NPLNHMKLFPYYSNYLKLSHLEFTMLTTHCTQ-------VPSQ---LAFVGSGPLPLTSIMLATH-YLRE--------TCFHNYDMDPLANAKAHGLVS--SDPD--------LSKRMFFHTNDIL-----------------------NVSN-GLKDYNVVFLAALVGMDHKEKAEVIKHLAKFMAPGAILLLRS-AHGARAFL-YPVVDPSS-DLKG----FEVLSVFHP---TDEVINSVIVARK
>CUCUMIS_SATIVUS_CUCSA.051100.1
------E------------------------------------TLIQKVCELYDEISSLES---LKPCNN-------VDTLFTKLVV-TCMSPTSP-------HFHINSLS----------KPLQQMRSNLIRLCGQAESLLEFHFSDLLAK-FD---------SPIDHLHVFPYFSNYIKLSLLEFSILHRHGPR-A-----LPSA---VAFVGSGPLPLTSVVLATR-HLTS--------TVFHNYDLDPVANSKASNLVS--RDPD--------LKTRMVFHTCDIM-----------------------KVTE-ELKQYEVVFLAALVGMEKEEKLKVIKHLSEYMSEGAYLMVRS-AHGGRAFL-YPVVEDS--DLLG----FEVLSVFHP---TDEVINSVIIARK
>AMARANTHUS_HYPOCHONDRIACUS_AH007419-RB
MVCQE-E------------------------------------PLVNQISELYEKISNLES---LKPSQD-------VNMLFTQLVH-TCMPP-NP--------IDVTKLP----------NQIQEIRSNLISLCGEAEGLLEKHYSSILVSY-D---------NPIDHFDIFPYYSNYLKLSLLEYNILTQHSTH-------APKR---VAFVGSGPLPLTSIVLALN-HLRE--------TQFDNYDNDPSANEMAARLVE--PDPD--------LSVRMKFHTKDVM-----------------------SVGKEELKEYDVVFLAALVGMNTEDKIKIIHHLSKNMAQGTTLMVRS-AHGARAFL-YPIVNPED--LCG----FEVLSVFHP---MDEVINSIVIARK
>CUCUMIS_SATIVUS_CUCSA.090670.1
-MCCQSL------------------------------------LLVQKISELYHKISTLES---LKPSKH-------VNSLFSQLVLLICTPSSSS--------IDVSTLC----------STIQTMRSHLIKLCGEAESLLEHHYSTILSSHQN----------PLDHLSLFPYYSNYLKLTHLEFSILNHHAPHSTT---TPPSK---VAFVGSGALPFSSIIMALK-YFPK--------TEFHNFDLDPSANAKASMLVA--GDVE--------LSRRMVFHTTDIM-----------------------DVGSEELREFEVVFLAALVGMEREEKGKVIEHLRKNMSGGALLMLRS-AYGARAFV-YPVVEACD--LRG----FDILTVFHP---TDEVINSIVLARL
>CUCUMIS_SATIVUS_CUCSA.090660.1
FEQQQEG------------------------------------LLLEKVCALYNQISSLSS---LKPCKN-------VDTLFTQLVL-TCSQHPPPP-----IGFDIASLS----------QPLRAMRAHLIQLCAQAEALLELHFSSLLASSFH---------HPISNLSIFPYYSNYLKLSLLEFDILRSHS-R-R-----IPDK---VAFVGSGPLPLSSIVLASI-HLKG--------TIFHNFDIDPTANTMASQLVC--SDPD--------LSQRMIFHTKDVM-----------------------EVTK-GLKDYEVVFLAALVGLGEEEKGRVLKHLGKHMAAGSYLMLRS-AHGARAFL-YPVVDICTVEASG----FEILSVFHP---TDEVINSVVIARK
>GLYCINE_MAX_GLYMA.09G036400.1
MENQQEM------------------------------------MKVEKVCEIYEKISKLED---LNPSNH-------VNNLFTQLVT-ICTTPC-Q--------IDVTKLS----------QQVRETIAKLIRLCGKAEGLLENHYSTLIGSY-E---------NPLSHMKLFPYYSNYFKLSHLEFTMLTTHITQ-------VPTQ---LAFVGSGPLPLTSIMLATH-YLKH--------TCFHNYDMDPLANAKAHELVS--SDTD--------LSKRMFFHTCDIL-----------------------NVSN-GLKDYNVVFLAALVGMDHKEKGRVISHLAKFMAPGAILLLRS-AHGARAFL-YPVVDPSS-DLKG----FEVLSVFHP---TDEVINSVIVARK
>MEDICAGO_TRUNCATULA_MEDTR2G034240.1
MDNRQE-------------------------------------VIIEKVCKIYDKLSRLGS---LNPPNQ-------VNDLFTQLVT-TCTTPCHE--------FDITQLS----------QEIKEKIAKLITLCGKAEGLLESHYSTLIGSN-E---------NPLNHIKIFPYYKNYLKLTHLEFTMFTKHITQ-------VPSK---LAFIGSGPLPLTSIILATY-YLTK--------TCFHNFDIDSLANSKAYDLIS--KDND--------LSKRMLFHTSDIV-----------------------DVKN-ELKEFNVVFLAALVGMDKKEKAKVINHLAKYMAPGAILVLRS-AHGAKAFL-YHVVDPSC-DLKG----FEVLSIFHP---TDEVINSVIVARK
>MUSA_ACUMINATE_GSMUA_ACHR5T21100_001
MGNE-------------------------------------EELLVQRISEICDSISKLPS---LSPSED-------VDNLFTELVH-LCIPV---------IPIDVVKLS----------SEVQAMRSKLIKLCGEAEGLLESHYSDVLTS-FDN---------PLDHLSLFPYYSNYLKLSHLEYSLLSRYVAS-------PPAR---VAFVGSGPLPLSSVVLAAR-HMQE--------AELHNYDLDATANARARRLVQ--GDPG--------MAARMAFHTEDVL-----------------------AVT-HALRGYDVVFLAALVGIGHDDKIRVVDHLARHMAPGALLVARS-AHGARAFL-YPVVEP-ADLKG-----FEVLTVHHP---ADEVINSVIVARK
>ZOSTERA_MARINA_ZOSMA208G00500.1
MGSMGEDVVGEEF-------------------------------LVRKITEIYEHVSKLPS---LKPSED-------VNTLFTELVT-TCIPP-SS--------IDVAKLS----------KENQSMRSNLIKLCGTAEGFLERHYANLLSTF-D---------HPLQHLDIFPYYSNYLKLSLLEHTILANHAPKVA----SAATR---VAFIGSGPLPLTSIVLALH-HMKS--------SVFHNYDVDPVANSMASRLTL--THQD--------LSQRMLFRTTDIM-----------------------DVTT-DLHDYDVVFLAALVGMDIADKLQVLNHLANHMAPGAMLMLRS-AAGARAFL-YPVVDPSDLQDS-----FEVLSVFHP---TDEVINSVVIARK
>LINUM_USITATISSIMUM_LUS10031416
ICMQEHD------------------------------------KLVAKVCQLYKEISNLET---LKPSED-------VNSLFTELVH-TCMPP-NP--------IDVNTDLF---------PEVQEIRSRLIVLCGQAEGYLESHYSAILGS---YP-------NPLDHLEMFPYYSNYLKLSLLEFTLLKQSHPS------LNPKK---VAFLGSGPLPLTSIVLATK-HLTN--------ATFHNYDIDIEANELASGLVS--SDRD--------LCGRMVFHTKDVM-----------------------EVTEEELGEFDVVFLAALVGMDKEVKVKVIRHLGKHMRDGAVLMLRS-AHGARGFL-YPVVNNHDLDVHG----FEVDSVFHP---TNEVINSVVIAHK
>TRIFOLIUM_PRATENSE_TP57577_TGAC_V2_MRNA28190
MDNRHE-------------------------------------MIVEKVCKIYDKLSKLEN---LNPSNQ-------VNDLFTQLVT-TCTTPCHE--------LDITKFP----------LEIKEKIAKLITLCGKAEGLLESHYSTLIGSN-E---------KPLNHIKNFPYYKNYLKLTHLEFTMLTKHITQ-------VPSK---LAFIGSGPLPLTSIMLANY-YLTK--------TCFHNYDIDSLANSKAYDLIS--KDSD--------LSKRMFFHTSDIF-----------------------DVKN-VLKDYNVVFLAALVGMDKKEKAKVINHLAKYMAPNAILVLRS-AHGARAFL-YPIVDPCF-DLKG----FEVLSIFHP---IDEVINSVIVARK
>LINUM_USITATISSIMUM_LUS10010917
ICMQEQD------------------------------------KLVAKVCQLYDEISNLKT---LKPSED-------VNSLFTELVH-TCMPP-NP--------IDVDTDLF---------PEVQEIRSKLIVLSGQAEGYLESHYSAILGS---YP-------NPLDHLEIFPYYSNYLKLSLLEFTLLKQSHPS------LSPKK---VAFLGSGPLPLTSIVLATK-HLTN--------ATFHNYDIDLEANELASGLVL--SNQK--------LSPRMVFHTKDVM-----------------------EVTEEELGEFDVVFLAALVGMDKEVKVKVIRHLGKHMRDGAVLMLRS-AHGARGFL-YPVVNNHDLDVHG----FEVDSVFHP---TDEVINSVVIAHK
>MIMULUS_GUTTATUS_MIGUT.N01375.1
VCVGEID------------------------------------PLVRKICKLHDKISKLDN---LSPSKE-------VDSLFTQLVT-TCIPP-HP--------IDVTKLC----------TKIQRIRNNLIRLCGKAESLLEKHYSTILISLEN---------PITNHLHLFPYYSNYLKLSQLEYHLLTRHFNP--N---SNPTH---LAFVGSGPLPLTSIILATH-HLKS--------AIFHNYDIDHSANSVAEKLVV--SNLD--------LSERMVFHTKDIM-----------------------GTSSDELRQYEVVFLAALVGMESDEKVRVIEHLAVNMVDGAFLVVRS-AKGARAFL-YPVVGPAC--LRG----FEVLSVYHP---TDDVINSVVIARK
>MUSA_ACUMINATE_GSMUA_ACHR2T00420_001
MGNQ-------------------------------------EEMLIQKISEIYGDISNLPS---LCPSKE-------VDMLFTELVL-TCIPP---------VSTDVSKLS----------KEVQDMRCKLIKLCGEAEGLMESHYSDMLAC-YDN---------PLDHFDLFPYYSNYLKLSQLEYTLLATYVPSS------PPTR---VAFVGSGPLPLSSFVLAAR-HMQE--------AQLHNYDLDAAANARARLLVR--GDPD--------MAARMEFHTADIL-----------------------GVT-HELRGYDVVFLAALVGISHDDKVRVIEHLAHHMAPGAVLVARS-AHGARAFL-YPVVDPAADLRG-----FEVLTVHHP---TDEVINSVIIARK
>ANANAS_COMOSUS_ACO002547.1
MGNQ-------------------------------------EEMLVKKITEIYESISKLPD---LSPSEE-------VNALFTELVL-ACIPA---------SPIDVSKLSN---------NGEQEMRSNLIRLCGEAEGLLESHYSDLLASNYEN---------PLEHFELFPYYSNYLKLSHLEYSLLARHVPGAP-----AAAR---VAFVGSGPLPLSSIVLASR-HMRA--------ARFYNYDLSATANAQARRLVR--ADAD--------VGPRMAFRTVDVM-----------------------NATREEIAKYEVVFLAALVGIGREEKVRVVAHLAASMAPGAALVVRS-AQGARGFL-YPVVEM-EDLEG-----FEVLAVHHP---DDEVINSVIIARK
>ORYZA_SATIVA_LOC_OS07G48980.1
EVEAVT-----------------------MAKEEQPEEEEVIEKLVEKITGLAAAIGKLPS---LSPSPE-------VNALFTELVM-TCIPP---------SSVDVEQLG----------AEAQDMRGRLIRLCADAEGHLEAHYSDVLAAHDN----------PLDHLALFPYFNNYIQLAQLEYALLARHLPAA-----PPPSR---LAFLGSGPLPLSSLVLAAR-HLPA--------ASFHNYDICADANRRASRLVR--ADR--------DLSARMAFHTSDVA-----------------------HVTTD-LAAYDVVFLAALVGMAAEEKARMVEHLGKHMAPGAALVVRS-AHGARGFL-YPVVDPEEIRRGG----FDVLAVHHP---EGEVINSVIIARK
>MIMULUS_GUTTATUS_MIGUT.O00502.1
----MTN------------------------------------RRVREI--------KLDN---LSPSKE-------VDSLFTQLVT-TCSPP-HP--------IDVTKLC----------TKIQRIRNTLFRLCGKADSLLEKHYSSILISLEN---------PITNHLHLFPYYSNYLKLSQLEYHLLTRHFNP--N---SNPTR---LAFVGSGPLPLTSIILATH-HLKS--------AIFHNYDIDRSANSVAEKLVG--SNPD--------LSERMVFHTKDIM-----------------------GTSSDELRQYEVVFLAALVGMESDEKVRVIEHLSLNMADGTILVVRS-AKGARAFL-YPVVGPAC--LRG----FEVLSVYHP---TDDVINSVVVARK
>SETARIA_VIRIDIS_SEVIR.9G044800.1
MEAQ---------------------------------N-HEVAALVEKISGLHAAIAKLPS---LSPSPA-------VDALFTALVT-ACVPA---------SPVDVSRLG----------PDAQKMREELIRLCSDAEGQLEAHYADTLAAFDN----------PLDHLARFPYYRNYLDLSRLEYELLARYVPG------LAPAR---VAFVGSGPLPFSSLVLAAR-HLPG--------TLFDNYDRCAAANERAKKLVR--ADAD--------LSKRMSFRTADVA-----------------------DLTEE-LAEYDVVFLAALVGMAAEDKARVVAHLGRHMAPGAALVVRS-AHGARGFL-YPVVDPEDIGRGG----FEVLAVYHP---DDEVINSVIVPRK
>ZOSTERA_MARINA_ZOSMA68G00910.1
MGDQEEQQPTLEERSVL--------------------------DLLQKINKLHAEISKLQS---LSPSEK-------VNGLFTELVT-TCIPP-ST--------IDTTKLT----------KADNSMRSDLINLCGKAEELLERHYSTLLSEK-E---------NPLDHLNLFPYYSNYLKLSQLEHTILTTRFPHTAH---SAALK---VAFIGSGPLPLSSVVLAKH-HMQS--------SVIHNYDVDPLANSLAMRLTS--SDGD--------LSQRMVFHTCNVM-----------------------DVTS-QLKDYDVVFLATLVGMGKDEKVLIIEHLANYMAPLAVLMVRS-ATGARGFL-YPVVDPNDLQDHG----FELISAFHP---TDEVINSVLIGRK
>MANIHOT_ESCULENTA_MANES.14G151000.1
MASLQN-SN-------------------------VEAQISTELQLIARITQIHCSISKLDS---LRPSKQ-------VNTLFSRLVK-LCIPS---------SSIDIRSLS----------PEVQEMRNSLIVLCGRAEGLLELEFAIFLNKIPQ----------PLDNLDLFPYYENYVKLANLEYRILGEN-GVVQ------PKK---VAFVGSGPMPLTSLVMATH-HLKS--------THFDNFDIDKTANDMARGIVA--SDGE--------LEKRMKFEMCDVM------------------------ELREKLGEYDCIFLAALVGMSKEEKVKIIGHIRKYMKEGGILLVRS-ANGARAFL-YPVVEEHD--LVG----FEVLSIFHP---TNDVINSIVLARK
>CITRUS_CLEMENTINA_CICLEV10010757M
MASLQN-SH-------------------------IESQIPTEL-LIARVMQLHASISKLES---LKPSKQ-------VNSLFTQLVK-LCTPS---------YSIDIKDLP----------QEVQEMRESLIVLCGRAEGLLEQEFATFLNKIPQ----------PLNNLNLFPYYGNYVKLASLECRILKEN-GVVQ------PKK---VAFVGSGPMPLTSIVMAKN-HLKT--------THFDNFDIDEAANNVARRIVA--TDFE--------FEKRMKFLTGDIL------------------------QVKEKLGEYDCIFLAALVGMSKEDKMKIIRHIRKYMKDGGILLVRS-AKGARAFL-YPVVERHD--LLD----FEVLSIFHP---IDEVINSVILVRK
>RICINUS_COMMUNIS_28616.M000142
MASLQN-TN-------------------------FDSQIPAEL-LIASITQIHGAISKLDS---LRPSKQ-------VNGLFSHLVK-LCIIP---------SSIDITSLP----------EEAQEMRKSLIVLCGRAEGLLELEFATFLIKIPQ----------PLANVNLFPYYANYVKLANLEYSILSEN-GIVQ------PKK---VAFVGSGPMPLTSIVMATH-HLRA--------THFDNFDIDEAANDVARKIVG--SDSD--------LEKRMKFETCDVM------------------------EVKEKLREYDCIFLAALVGMSKEEKVKILGHVRKYMKEGGILLVRS-ANGARAFL-YPVIDDKD--LVG----FDVLSIFHP---TNDVINSVILARK
>BRACHYPODIUM_STACEI_BRAST02G156100.1
MEAQ---------------------------------K-KQVDALVQKITGLHAAIAQLPS---LSPSPE-------VDALFTELVT-ACVPA---------SPVDVTKLG----------PEAQKMREGLIRLCSEAEGKLEAHYSDMLAEFDN----------PLDHLGMFPYYSNYINLSKLEYELLARYVPG-----SVSPAP-RRVAFIGSGPLPFSSLVLAAR-HMPG--------TLFDNYDLCGAANGRASKLVS--ADKD--------VGARMSFHTADVA-----------------------DLAGE-LAGYDVVFLAALVGMAAEEKAKVVAHLGAHMADGAALVVRS-AHGARGFL-YPIVDPEDIGRGG----FEVLAVCHP---DDDVVNSVIVARK
>MANIHOT_ESCULENTA_MANES.14G150600.1
MASS---------------------------------QIPAEL-LIARITQIHNSISKLNS---LRPSKQ-------VNTLFSHLVK-LCISP---------SSIDIRLLS----------PEVQEMRNNLIVLCGKAESLLELESAIFLNKIPQ----------PLDNLNLFPYYENYVKLANLEYKILSEN-GVVQ------PKK---VAFVGSGPMPLTSLVMATH-HLKA--------THFDNFDLDEAANDVARQMVA--SDGE--------LEKRMKFETCDVM------------------------EMREKLGEYDCIFLAALVGMSKEEKVKILGHIRKYMKKGGILLVRS-ANGARAFL-YPVVEEPD--LVG----FEVLSIFHP---TNDVINSVVLARK
>DAUCUS_CAROTA_DCAR_020117
MASMQN--ST------------------------FETQVPTEY-LIARVTQIHSSICKLES---LRPSKQ-------VNALFTQLVN-LCILP---------SAIDISTIP----------QETQTMRQNLILLCGRAEGLLELEFATFLTKVPN----------PMDNLDLFPYYGNYVKLANLEHTILVQN-GVVQ------PKR---LAFVGSGPMPLTSFVLATE-HLKY--------TSFDNFDIDESANNVAREIVS--TNVD--------LEKRMKFRTCDIL------------------------DVKEELKEYDCVFLAALVGMDKDLKVKIISHIRHYMKEGGFLLVRS-AHGARAFL-YPVVEEED--FSG----FEVLSIFHP---SDDVVNSVVLVRK
>CITRUS_SINENSIS_ORANGE1.1G039591M
MASLQN-SH-------------------------IESQIPTEL-LIARVMQLHASISKLES---LKPSKQ-------VNSLFTQLVK-LCTPS---------YSIDIKDLP----------QEVQEMRESLIVLCGRAEGLLELEFATFLNKIPQ----------PLNNLNLFPYYGNYVKLASFECRILKEN-GVVQ------PKK---VAFVGSGPMPLTSIVMAKN-HLKA--------THFDNFDIDEAANNVARRIVA--TDFE--------FEKRMKFLTGDIL------------------------QVKEKLGEYDCIFLAALVGMSKEEKMKIIRHIRKYMKDGGILLVRS-AKGARAFL-YPVVERHD--LLD----FEVLSIFHP---IDEVINSVILVRK
>SETARIA_ITALICA_SEITA.2G440200.1
MGNKQ---EEEVQ---------------VPVPEEGMASDEE-AALVHKIAGLAAAIAKLPS---LSPSPE-------VNALFTELVT-ACIPP---------SAVDVERLG----------PELQEMRARLIRLCADAEGLLEAHYSDLLAGFDN----------PLDHLGLFPYFNNYILLSELEHGLLASHVPG------PVPAR---VAFVGSGPLPLSSLVLAAR-HLPA--------ASFDNYDICGEANERARRLVR--ADA--------GLGARMAFRTSDVA-----------------------HVTRD-LASYDVVFLAALVGMAAEEKARVVEHLGRHMAPGAALVVRS-AHGARGFL-YPVVDPEEIRRGG----FEVLAVHHP---EGEVINSVIIARK
>SALIX_PURPUREA_SAPURV1A.2449S0010.1
MAALQI-SN-------------------------CASQISSEV-LIARVMQIHASISKLSS---LRPSKQ-------VNSLFSNLVK-LCILP---------SSIDITALP----------EEVQAMRESLINLCGHAEGLLELEFATFLSKIHQ----------PLNNLNLFPYYGNYVKLASIEYRILNES-GVSQ------PRK---VAFVGSGPLPLTSFIMATH-HMKL--------THFDNFDIDVAANDVARQIVA--SDPE--------LEKRMKFETGDIT------------------------EVQEKLSEYDCIFLAALVGMSKVDKVKILGHIRKYMKEGGVLLVRS-AKGARAFL-YPVVEEQD--VLG----FELLSIYHP---TNDVINSVVLLRK
>SALIX_PURPUREA_SAPURV1A.1079S0080.1
MAALQI-SN-------------------------CASQISSEV-LIARVMQIHASISTLSS---LRPSKQ-------VNSLFSNLVK-LCILP---------SSIDITALP----------EEVQAMRESLINLCGHAEGLLELEFATFLSKIHQ----------PLNNLNLFPYYGNYVKLASIEYRILNES-GVSQ------PRK---VAFVGSGPLPLTSFIMATH-HMKL--------THFDNFDIDGAANDVARQIVA--SDPE--------LEKRMKFETGDIM------------------------EVQEKLSEYDCIFLAALVGMSKVDKVKILGHIRKYMKEGGVLLVRS-AKGARAFL-YPVVEEQD--VLG----FELLSIYHP---TNDVINSVVLLRK
>GOSSYPIUM_RAIMONDII_GORAI.009G006100.1
MASLQNQSN-------------------------FETKIPAEI-LIARVIQIHDRISKLES---LRPSKQ-------VNTLFSHLVK-LCTLP---------SNIDIKAIP----------QDVQAMRENLILLCGHAEGLLELEFATFISKISR----------PLNNLDLFPYYNNYVELARLEYRILSDN-GVVQ------PKK---VAFVGSGPMPLTSFVMATH-HMKS--------THFDNYDIDEVANDVARRIVA--SDNE--------FEKRMKFVTSDIM------------------------EVKEKLMEYDCIFLAALVGMRKDRKLKIIEHVRKHMKAGGYLLVRS-ANGARAFL-YPEVDEVD--LPG----FEVLSVFHP---TNEVINSVVLVRK
>TRIFOLIUM_PRATENSE_TP57577_TGAC_V2_MRNA30775
MASFQTFN--------------------------FETQIPHEL-LISQIMQIHATISKLES---LRPSKQ-------VNTLFTHLVK-LCIPP---------SSIDIETLP----------QEVKTMRESLIKLCGKAEGLLELEFSTFINLTPN----------PMKNLTLFPYYGNYVKLANYENKILKEN-GVVN------PNK---VAFIGSGPMPLSSIILATH-HMES--------TQFDNFDIDEKANEVASKIVA--SDKA--------LEKRMKFVTQNIM------------------------EVKEKLGQYDCIFLAALVGMSRGEKMKVLGHIRKYMKEGGILLVRS-AKGSRAFL-YPIVDEND--VMD----FEVLTIFHP---TDDVINSVVLLQK
>BRACHYPODIUM_DISTACHYON_BRADI1G64487.1
MEPQ---------------------------------K-KQVDALVQKITVLHAAIAKLPS---LSPSPE-------VDALFTELVT-ACVPA---------SPVDVTKLS----------PEAQKMREGLIRLCSEAEGKLEAHYSDMLAAFDN----------PLDHLGMFPYYSNYINLSKLEYELLARYVPS-----SVSPAPPRRVAFIGSGPLPFSSLVLAAR-HLPG--------TMFDNYDLCGAANDRASKLVR--GDKD--------VGARMSFHTADVA-----------------------DLAGE-LAAYDVVFLAALVGMAAEEKANVVAHLGAHMADGAALVVRS-AHGARGFL-YPIVDPEDIGRGG----FEVLAVCHP---DDDVVNSVIVARK
>CITRUS_CLEMENTINA_CICLEV10010452M
MASLQN-AK-------------------------NESHIPAEL-LIARVMQIHACICKLES---LKPSKQ-------VNSLFTHLVK-LCTPP---------SSIDIKTLP----------QEVQEMRESLIVLCGRAEGLLELEFATFFAKTPQ----------PLNNLNLFPYYGNYVKLANLEYRILDEN-GVVQ------PKK---VAFVGSGPMPLTSIVMAKN-HLKS--------THFDNFDIDEAANDVARQIVS--SDIE--------FEKRMKFVTCDIM------------------------QVKEKLGEYDCIFLAALVGMSKEDKVKIIKHIRKYMKDGGVLLVRS-AKGARAFL-YPVVEKHD--LLD----FELLSVFHP---TNEVINSVVLVRK
>CITRUS_SINENSIS_ORANGE1.1G036061M
MASLQN-AK-------------------------NESHIPAEL-LIARVMQIHASIANLES---LKPSKQ-------VNSLFTHLVK-LCTPP---------SSIDIKTLP----------QEVQEMRESLIVLCGRAEGLLELEFATFFAKTPQ----------PLNNLNLFPYYGNYVKLANLEYRILDEN-GVVN------PKK---VAFVGSGPMPLTSIVMAKN-HLKS--------THFDNFDIDEAANDVARQIVS--SDIE--------FEKRMKFVTCDIM------------------------QVKEKLGEYDCIFLAALVGMSKEEKVKIIKHIRKYMKDGGVLLVRS-AKGARAFL-YPVVEKHD--LLD----FELLSVFHP---TNEVINSVVLVRK
>AQUILEGIA_COERULEA_AQCOE7G328100.1
MASHQSPIS--------------------------ESHVPDEL-LIARVMQIHSSICKLES---LRPSKQ-------VNSLFTQLVS-LCTIP---------SSIDITDLP----------SEVQLMRESLIQLCGRAEGLLELKFANFLINIPR----------PLDHLNVFPYYGNYVKLASLEYSILYEN-GMAQ------PKR---VAFVGSGPMPLTSFVLATH-HMQT--------TQFVNFDIDESANNVARQIIA--TDDE--------LESRMKFETCDIM------------------------EVKERLGEFDCIFLAALVGMNKADKVKILGHLKKYMKAGGTLLVRS-ANGARGFL-YPVIEEND--LVG----FEILTIFHP---TNEVINSVVLVRK
>BRACHYPODIUM_DISTACHYON_BRADI3G10520.1
MEAQ---------------------------------N-QEVAALVQKITGLQAAIAKLPS---LSPSPQ-------VDALFTELVT-ACVPP---------SPVDVTKLG----------PEAQRMREELIRLCSTAEGHLEAHYADKLAAFDN----------PLDHLDCFPYYSNYINLSKLEYDLLARYMPSSS---GIEPAR---VAFVGSGPLPFTSLVLAAR-HLPN--------TLFDNYDWSESANERARKLVR--ADKD--------VGARMSFHTADVA-----------------------KLTGE-LGKYDVLFLAALVGMAAEDKATVIAHLGAHMADGAALVVRS-AHGARGFL-YPIVDPELITQGG----FEVLAVYHP---DDEVVNSVIIARK
>GOSSYPIUM_RAIMONDII_GORAI.004G031200.1
MASA----------------------------------------LVTRIHEIYDSIVKLES---LKPSEH-------VNTLLTHLVK-LCIPP---------SNIIIEDLS----------QEIQDMRMNLIVLSGHAEGLLELEFATFLSKTPH----------PLKNLDLFPYYGNYVKLAGLEYKILSEH-GMVQ------PKK---VAFVGSGPLPLTSIVMATH-HMKS--------THFDNFDIDEAANYVARQIIA--SDDE--------FEKRMKFVTRDIM------------------------DVTEELGEYDCIFLAALVGICKEEKIKIVGHIRKYMKGGGLLLVRS-ATGARAFL-YPVVKELD--LPG----FELLSIFHP---TDEVINSVVLVRK
>SALIX_PURPUREA_SAPURV1A.1117S0010.1
MAAIQI-SN-------------------------CASQISSEV-LIARVMQIHASISKLSS---LRPSKQ-------VNSLFSNLVK-LCILP---------SSIDITALP----------EELQAMRESLINLCGQAEGLLELDFATFLSKIHQ----------PLDNLNLFPYYGNYVKLASIEYRILNES-GVSQ------PRK---VAFVGSGPLPLTSFIMATH-HMKL--------THFDNFDIDEAANDVARQIVA--SDPE--------LENRMKFETGDIM------------------------EVQEKLSEYDCIFLAALVGMSKVDKVKILGHIRMYMKEGGVLLVRS-AKGARAFL-YPVVEEQD--VLG----FELLSIYHP---TNDVINSVVLLRK
>POPULUS_TRICHOCARPA_POTRI.004G193400.1
MAALQI-SN-------------------------CESQISTEL-LIARVTQIHASISKLSS---LRPSKQ-------VNSLFSNLVK-LCILP---------SSIDITALP----------EEVQAMRESLINLCGHAEGLLELEFATFLSKIHQ----------PLNNLNLFPYYGNYVKLANIEYRILNES-VVLQ------PKK---VAFVGSGPMPLTSFIMATH-HMKF--------THFDNFDIDEAANDVARQIVA--SDVE--------LEKRMKFETGDIM------------------------EVKEKLSEYDCIFLAALVGMSKADKVKILGHIRKYMKEGGVLLVRS-AKGARAFL-YPVVEEQD--VLG----FELLSIFHP---TNDVINSVVLLRK
>PRUNUS_PERSICA_PRUPE.1G088200.1
MASFQISN--------------------------SETQIPAQL-LIARITQLHSSISKLDS---LRPSKQ-------VNALFSQLVK-LCILP---------CDIDIMDLS----------KEAQVMRESLMNLCGRAEGFLELEFATLLVSVPQ----------PLNNLNLFPYYSNYVLLANLEHKILLDN-GLVH------PHK---VAFVGSGPMPLTSMIMATH-HMKS--------TNFDNFDIDEKANDVARKIVA--SDAE--------LAKRMKFETHDVM------------------------KLRERLGEYDCIFLAALVGMKKEEKIKILGHIGKYMKEGSVLLVRS-AKGARAFL-YPVVEEHD--LLG----FELLTIFHP---NNEVVNSVVLVRK
>SALIX_PURPUREA_SAPURV1A.0738S0040.1
MAALQI-SS-------------------------CASQISSEV-LIARVMQIHASISTLSS---LRPSKQ-------VNSLFYNLVK-LCILP---------SSIDITALP----------EEVQAMRESLINLCGHAEGLLELEFATFLSKIHQ----------PLNNLNLFPYYGNYVKLASIEYRILNES-GVSQ------PRK---VAFVGSGPLPLTSFIMATH-HMKL--------THFDNFDIDGAANDVARQIVA--SDPE--------LEKRMKFETGDIT------------------------EVQEKLSEYDCIFLAALVGMSKVDKVKILGHIRKYMKEGGVLLVRS-AKGARAFL-YPVVEEQD--VLG----FELLSIYHP---TNDVINSVVLLRK
>BRACHYPODIUM_STACEI_BRAST02G156000.1
MEAQ---------------------------------K-KQVDALVQKITGLHAAIAKLPS---LSPSPE-------VDALFTELVT-ACVPA---------SPVDVTKLG----------PEAQKMREGLIRLCSEAEGKLEAHYSDMLAEFDN----------PLEHLGMFPYYSNYINLSKLEYELLARYVPS-----SVSPAP-RRVAFIGSGPLPFSSLVLAAR-HMPA--------TLFDNYDLCGAANGRASKLVR--ADKD--------VGARMSFHTADVA-----------------------DLAGE-LAGYDVVFLAALVGMAAEEKAKVVAHLGAHMADGAALVVRS-AHGARGFL-YPIVDPEDIGRGG----FEVLAVCHP---DDDVVNSVIVACK
>AQUILEGIA_COERULEA_AQCOE7G326100.1
MASLQSSIS--------------------------ENCVPDDL-LIAEVTQIHSSIGKLES---LRPSKQ-------VNSLFTQLVN-LCTLP---------SSINITNLP----------SEVQLMRESLIQLCGRAEGLLELHFANLLVNVSR----------PLDHLNVFPYYWNYVKLASLEYSILYEN-GIVQ------PKR---VAFVGSGSMPLTSFVLATH-HMQT--------TQFVNFDIDESANDVAHQIAA--TDDE--------LESRMKFETCDIL------------------------EVKERLGEFDCIFLAALVGMNKEDKVKILGHVKKYMKAGGTLLVRS-ANRARGFL-YPVIEEND--LNG----FEILSIFHP---TNEVINSVVLVRK
>AQUILEGIA_COERULEA_AQCOE7G325900.1
MASLQSSIS--------------------------ESHLPDEL-LIARVLQIHSSICKLES---LRPSKQ-------VNSLFTQLVN-LCTIP---------SSIDITDLP----------SEVQLMRESLIQLCGRAEGLLELQFANFLINIPR----------PLDHLDVFPYYKNYVKLASLEYNILYDN-GMAQ------PKK---VAFVGSGPMPLTSFVLATH-HMQT--------TQFVNFDIDESANNVARQIVA--SDNE--------LESRMKFETCDIM------------------------EVKERLGEFDCIFLAALVGMNKADKVKILGHVKKYMKAGGTLLVRS-ANGARGFL-YPVIEEND--LVG----FEILTIFHP---TNEVINSVVLVRK
>PANICUM_HALLII_PAHAL.B05031.1
MGKKE---DELVQQAVNQ----------QQVQKE-EDDDDV-QALVHKIAGLAAAIAKLPS---LSPSPE-------VNALFTELVT-ACVPP---------SAVDVEKLG----------PELQEMRARLIRLCADAEGLLEAHYSDLLAAFDN----------PLDHLALFPYFNNYILLSELEHGLLARHVPG------PAPAR---VAFLGSGPLPLSSLVLAAR-HLPA--------ASFDNYDICGEANERARRLVR--ADA--------ELGARMAFRTSDVA-----------------------LVTRE-LASYDVVFLAALVGMAAEEKARVVEHLGRHMAPGGALVVRS-AHGARGFL-YPVVDPEEIRRGG----FDVLAVHHP---EGEVINSVIIARK
>FRAGARIA_VESCA_MRNA05196.1-V1.0-HYBRID
----------------------------------MESQIPAEL-LISHIMQLHASISKLDS---LRPSKQ-------VNSLFTQLVK-LCTLP---------SSVDVHDLP----------EEVQIMRESLINLCGRAEGLLELEFATLLGKTSQ----------PMNNLNLFPYYGNYVLLANLENKILNDS-GVVH------PNK---VAFIGSGPMPLTSIVMATH-HMKS--------THFDNFDIDDKANEVALRIVA--SDAE--------LEKRMKFETRDIM------------------------KVRERLAEYDCIFLAALVGMNKEDKVKILGHIRKYMKEGSFLLVRS-AKGARAFL-YPVIEEHD--LPG----FELLTIFHP---KNEVINSVVLVRK
>SALIX_PURPUREA_SAPURV1A.0738S0020.1
MAALQI-SS-------------------------CASQISSEV-LIARVMQIHASISTLSS---LRPSKQ-------VNSLFSNLVK-LCILP---------SSIDITALP----------EEVQAVRESLINLCGHAEGLLELDFATFLSKIHQ----------PLNNLNLFPYYGNYVKLASIEYRILNES-GVSQ------PRK---VAFVGSGPLPLTSFIMATH-HMKL--------THFDNFDIDGAANDVARQIVA--SDPE--------LEKRMKFETGDIT------------------------EVQEKLSEYDCIFLAALVGMSKVDKVKILGHIRKYMKEGGVLLVRS-AKGARAFL-YPVVEEQD--VLG----FELLSIYHP---TNDVINSVVLLRK
>GLYCINE_MAX_GLYMA.15G251300.1
MASFQGINNN------------------------IETLIPPEL-LITQIMQLHASISKLET---LRPCKQ-------VNSLFTHLVK-LCTLP---------SSIDIESLP----------QEVQDMRESLINLSGRAEGLLELEFSTFISLTPE----------PMKNVTLFPYYGNYVKLANMESKILTEN-GVVN------PKK---VAFVGSGPMPLTSIVMATH-HMES--------THFDNFDIDEKANEVARKIVA--SDVA--------LEKRMKFETQDVM------------------------EVRERLGQYDCIFLAALVGMSREAKVKILGHIRKYMKEGGVLLVRS-AKGARAFL-YPIVEERD--MVN----FEVLTIFHP---TNDVINSVVLLRK
>PANICUM_HALLII_PAHAL.I03527.1
MEAQ---------------------------------N-HEVAALVEKISGLHAAIAKLPS---LSPSPA-------VDALFTALVA-ACVPT---------SPVDVSRLG----------PDARKMREELIRLCSDAEGQLEAHHADALAAFDN----------PLDHLHRFPYYRNYIDLSRLENDLLARHVPG------IAPAR---VAFVGSGPLPFSSLVLAAR-HLPG--------ALFDNYDRCAAANERARKLVR--ADAG--------LSARMSFRTADVA-----------------------DLTEE-LAEYDVVFLAALVGVAAEDKARVVAHLGRHMAPGAALVVRS-AHGARGFL-YPVVDPEDIGRGG----FDVLAVYHP---DDEVINSVIVA--
>CUCUMIS_SATIVUSCUCSA.092390.1
MAALQIHGT--------------------------EAEISAAF-LVDRIIDLHESISKLET---LRPCKK-------VNNLFTNLVT-LCILP---------CSIDVSTLP----------PNLQVIRESLIILCGQAEGLLELEFSTLLSKIPK----------PLNNLTLFPYYQNYIKLANLENKILNDN-GIVN------PKK---VAFVGSGPLPLTSIIMAMQ-HMKG--------THFDNYDVDSVANDVARKIVG--SDSD--------LEGRMKFCSSDIV------------------------DVKEELGGYDCVFLAALVGMNKEEKVKIIRHLRKYMKEGGILLVRS-AKGGRAFL-YPVVEVED--LVG----FEILSIFHP---TDDVVNSVILTRK
>ORYZA_SATIVA_LOC_OS03G19420.2
MEAQ---------------------------------N-QEVAALVEKIAGLHAAISKLPS---LSPSAE-------VDALFTDLVT-ACVPA---------SPVDVAKLG----------PEAQAMREELIRLCSAAEGHLEAHYADMLAAFDN----------PLDHLARFPYYGNYVNLSKLEYDLLVRYVPG------IAPTR---VAFVGSGPLPFSSLVLAAH-HLPD--------AVFDNYDRCGAANERARRLFRG-ADEG--------LGARMAFHTADVA-----------------------TLTGE-LGAYDVVFLAALVGMAAEEKAGVIAHLGAHMADGAALVVRS-AHGARGFL-YPIVDLEDIRRGG----FDVLAVYHP---DDEVINSVIVARK
>AQUILEGIA_COERULEA_AQCOE7G327800.1
MASLQSPIS--------------------------ENSVSDDL-LIARVMQIHSSICKLES---LRPSKQ-------VNSLFTQLVN-LCTIP---------SSIDITDLP----------SEVQLMRESLIQLCGRAEGLLELQFANFLINIPR----------PLDHLDVFPYYENYVKLASLEYSILYEN-GLAQ------PKR---VAFVGSGPMPLTSFVLATH-HMQT--------TQFVNFDIDESANNVARQIVA--SDNE--------LESRMKFVTCDIM------------------------EVKERLGDFDCIFLAALVGMNKADKVKILGHVKKYMKVGGTLLVRS-ANGARGFL-YPVIEEND--LVG----FEILTIFHP---NNEVINSVVLVRK
>MEDICAGO_TRUNCATULA_MEDTR2G070310.1
MASFQSFN--------------------------FETEIPQEL-LISQIMQIHTTISKLES---LRPSKQ-------VNTLLTHLVK-LCILP---------SSIEIEALP----------QEVKTMRESLIPICGKAEGLLELEFSTFISQTPN----------PAKNLTLFPYYGNYVKLANYENKILKEN-GVVD------AKK---VAFIGSGPMPLSSIILATH-HMES--------THFDNFDIDEKANEVASKIVA--SDKA--------LEKRMKFVTQDIM------------------------EAKERLGQYDCIFLAALVGMRRSEKVKILGHISKYMKEGSVLLVRS-AKGSRAFL-YPIVEEND--MVN----FEVLTIFHP---TDDVINSVILLRK
>AQUILEGIA_COERULEA_AQCOE7G325800.1
MASVQSSIS--------------------------ESHLPDEL-LIARVMQIHSSICKLES---LRPSKQ-------VNSLFTQLVN-LCTIP---------SSIDITDLP----------SEVQLMRESLIQLCGRAEGLLELQFANFLINIPQ----------PLDHLDVFPYYENYVKLASLEYSILYEN-GMVQ------PKR---VAFVGSGPMPLTSFVLATH-HMQT--------TQFVNFDIDESANNVARQIVA--TDVE--------LESRMKFENCDIM------------------------EVKERLGDFDCIFLAALVGMNKADKVKILGHVKKYMKAGGTLLVRS-ANGARGFL-YPVIEEND--LVG----FEILTIFHP---NNEVINSVVLVRK
>SALIX_PURPUREA_SAPURV1A.1079S0040.1
MAALQI-SN-------------------------CASQISSEV-LIALVMQIHASISTLSS---LRPSKH-------VNSIFSNLVK-LCILP---------SSIDITALP----------EEVQAMRESLINLCGHAEGLLELELATFLSKIHQ----------SLNKLNLFPYYGNYVKLASIEYRILNES-GVSQ------PRK---VAFVGSGPLPLTSFIMATH-HMKL--------THFDNFDIDEAANDVARQIVA--SDPE--------LEKRMKFETGDIM------------------------EVQEKLSEYDCIFLAALVGMSKVDKVKILGHIRKYMKEGGVLLVRS-AKGARAFL-YPVVEEQD--VLG----FELLSIYHP---TNDVINSVVLLRK
>CITRUS_SINENSIS_ORANGE1.1G042119M
MASLRS-LS-------------------------CESQIPAEL-LIASVMQIHASISKLES---LKPSKQ-------VNSIFSRLVK-LCTIP---------SSIDITALP----------QEVQKMRESLIVLCGRAEGLLELEFATFLTKIPQ----------PLNNLSLFPYYGNYVKLSKLEYTILSEN-GVVQ------PKK---VAFVGSGPMPLTSIIMAKH-HLTS--------THFDNFDIDEAANDVARSIVA--SDAE--------FEGRMKFLTRDIM------------------------EVKEQLGEYDCIFLAALVGMSKEEKLTILGHIRKYMKDGGILLVRS-AKGARAFL-YPVVVEHD--LLD----FEVLSAVHP---NDDVINSVVLVRN
>GLYCINE_MAX_GLYMA.08G175400.1
MAAFQSINNI------------------------ETQQIPPEL-LISQIMQLHASISKLES---LRPCKQ-------VNSHFTHLVK-LCTLP---------STIDIEALP----------KEVQDMRDSLINLSGHAEGLLELEFSTFISLTPE----------PMKNVTLFPYYGNYVKLANMESKILKEN-GVLS------PKK---VAFVGSGPMPLTSIVMATH-HMES--------THFDNFDIDEKANEVARKIVA--SDSA--------LEKRMKFETQDVM------------------------EVRERLGQYDCIFLAALVGMSREAKVKILGHIRKYMKEGGTLLVRS-AKGARAFL-YPIVEERD--MVN----FEVLTIFHP---TNDVINSVVLLRK
>ORYZA_SATIVA_LOC_OS03G19427.1
MEAQ---------------------------------N-QEVAALVEKIAGLHAAISKLPS---LSPSAE-------VDALFTDLVT-ACVPA---------SPVDVAKLG----------PEAQAMREELIRLCSAAEGHLEAHYADMLAAFDN----------PLDHLARFPYYGNYVNLSKLEYDLLVRYVPG------IAPTR---VAFVGSGPLPFSSLVLAAH-HLPD--------AVFDNYDRCGAANERARRLFRG-ADEG--------LGARMAFHTADVA-----------------------TLTGE-LGAYDVVFLAALVGMAAEEKAGVIAHLGAHMADGAALVVRS-AHGARGFL-YPIVDPEDVRRGG----FDVLAVCHP---EDEVINSVIVARK
>CARICA_PAPAYA_EVM.MODEL.SUPERCONTIG_233.18
MASQHISS--------------------------FETQNPVEL-LVAHVIQIHASVSKLDS---LKPSKQ-------LNSLLTRLVK-LCTLP---------SAIEVQTLP----------QEVQEMRENLIVLCGQAEGLLELEFANFLIKTPR----------PLNNLNLFPYYGNYVKLAIIENTILNQN-GVVS------PKK---VAFVGSGPMPLTSIVMATN-HMKT--------THFDNYDIDGVANDVARRIVA--SDPE--------FERRMKFVTCDAM------------------------EVKEKLEEYDVVFLAALVGMTREEKAKILGHVHKYMKNGGFLVVRS-AKGARAFL-YPAVEDHD--LQG----FELLSVYHP---NDDVINSVFLVRK
>BRACHYPODIUM_DISTACHYON_BRADI1G17090.1
MGMEAKPT------------------------PAAISEDES--ALVQKITKLATAIGDLPS---LHPSPE-------VNSLFTELVT-ACIPP---------STIDVDTLG----------PEAQSMRRRLITLCADAEGHLESHYSDLLAAHDGD---------PLDHLEIFPYFGNYVKLSQLEHGLLSRHVSES-------FSR---VAFLGSGPLPLSSLVLAAR-HLPD--------AAFVNYDISPDANARASRLVH--ADADADAG--IGIGARMEFRTADVTDE---------------------AVAGE-MGRYDVVFLAALVGMAAEEKARVVAHLGRHMAPGAALVVRS-AHGARGFL-YPVVDPEDVRKGG----FEVLCVHHP---EDEVINSVIIAQK
>PHASEOLUS_VULGARIS_PHVUL.005G052500.1
MASFQNIN--------------------------IETQIPEEI-LIAQIMQLHESISKLES---LRPCKQ-------VNSLFTRLVK-LCTLP---------SSIDIEALP----------QEVKEMRDSLINLSGHAEGLLEFEFSTFISLTPE----------PFKNVTLFPYYGNYVKLAHMENKILKEN-GMVN------AKK---VAFVGSGPMPLTSIIMATH-HMES--------THFDNFDIDEKANEVARKIVA--SDAA--------LEKRMKFVTQDIM------------------------EVRERLGQYDCIFLAALVGMNREAKVKILGHIRKYMKEGGILLVRS-AKGSRAFL-YPILEEPD--MVN----FEVLTIFHP---TNDVINSVVLLRK
>SETARIA_ITALICA_SEITA.9G045300.1
MEAQ---------------------------------N-HEVAALVEKISGLHAAIAKLPS---LSPSPA-------VDALFTALVT-ACVPA---------SPVDVSRLG----------PDAQKMREELIRLCSDAEGQLEAHYADALAAFDN----------PLDHLARFPYYRNYLDLSRLEYELLGRYVPG------WPP------------PASPSSLVLAAR-HLPG--------TLFDNYDRCAAANERAKKLVR--ADAD--------LSKRMSFRTADVA-----------------------DLTEE-LAEYDVVFLAALVGMAAEDKARVVAHLGRHMAPGAALVVRS-AHGARGFL-YPVVDPEDIGRGG----FEVLAVYHP---DDEVINSVIVARK
>THEOBROMA_CACAO_THECC1EG038944T1
MASLQN-SN-------------------------FETQIPAEI-LVARVAQIHGSISKLES---LTPSKQ-------VNSLLTRLVK-LCTLP---------SDIDIEALP----------QKVQDMRENLIILSGRAEGLLELEFATFLSKIPK----------PLNNLNLFPYYDNYVKLASLEYRILSEN-GVVQ------PKK---VAFVGSGPMPLTSIVMATH-HMKS--------THFDNFDIDEAANDVARQLIA--SDVE--------FEKRVKFVTNDIM------------------------KVREKLGDYDCIFLAALVGMRKEEKLTIVGHIGKYMTAGGYLLVRS-AKGARAFL-YPSLEQHD--LPG----FELLSIFHP---TNELINSVVLVRK
>SORGHUM_BICOLOR_SOBIC.001G151400.1
MGKEEEKHHQQQQLKEEE----VQEEARVVVEPDMTADEEA---LVQKISGLAAAIAKLPS---LSPSPE-------VNALFTALVT-ACIPR---------STVDVERLG----------PELQAMRAGLIRLCADAEALLEAHYSDLLAGFDN----------PLDHLTLFPYFSNYLLLSELEHGLLARHVPG------PPPAR---VAFVGSGPLPLSSLVLAAR-HLPA--------AAFDNYDICGDANDRARRLVR--ADA--------ALAARMAFRTSDVA-----------------------DVTRD-LAGYDVVFLAALVGMAAEEKARVVEHLGRHMAPGAALVVRS-AHGARGFL-YPVVDPEEIRRGG----FDVLAVHHP---EGEVINSVIIARK
>BRACHYPODIUM_STACEI_BRAST06G000400.1
MGMEAKP-------------------------AAAMEDSES--ALVQKISKLAAAIGDLPS---LHPSPP-------VNALFTELVT-ACIPA---------SSIDVDALG----------PEAQAMRRRLVELCADAEGHLESHYSDLLASAGGD---------PLDHLDIFPYFGNYVKLSQLEHALLSRHVSAAGEGGSSSFSR---VAFLGSGPLPLSSLVLATR-HLPG--------AVFHNYDISPDANARAARLVH--ADADTGVGNNGGVGARMEFRTADVGGE---------------------AAAAE-MAGYDVVFLAALVGMAAEEKARVVAHLGRHMAPGAALVVRS-AHGARGFL-YPVVDPEDVAKGG----FEVLCVHHP---EDEVINSVIIARK
>AMBORELLA_TRICHOPODA_EVM_27.MODEL.AMTR_V1.0_SCAFFOLD00058.21
ELTVEGE----------------------MGSGRLGREVSTPRHLVEKVIEIYTEIAKLES---LKPSKP-------VNALFTHLVH-ICTLP---------ISFDMDSLE----------NDIKDVRSKLVCLCAEAESQLEAHFSDLIGRCPR----------PISSLHIFPYYSNYLKLAVLEFETLVANHIP-------MPKN---VAFLGSGPMPLSSIVLALH-HMPT--------TLFDNYDISPHANLMGSSLMR--GHAD--------LLGRMSFHTCDAK-----------------------MVKGDAVAEYDMVILAALVGVIREEKAQIIAHLAAHMKQGATLLVRS-AHGSRSFL-YPVVEEED-LSG-----FSVMDVVHP---TNEVINSIILAKK
>BRACHYPODIUM_STACEI_BRAST04G218400.1
MEAE---------------------------------N-QEVAALVEKISGLQAAIAKLPS---LSPSPE-------VDALFTELVA-ACVPP---------SPVDVTKLG----------PEAQRMREELIRLCSTAEGHLEAHYADKLAAFDN----------PLDHLDRFPYYSNYISLSKLEYELLARYVPSSS---GVDPAR---VAFVGSGPLPFTSLVLAAR-HLPN--------TLFDNYDWSEPANERARRLVRGGDDRS--------VGARMSFLTADVA-----------------------ELTGE-LAEYDVVFLAALVGMAAEDKAAVVAHLGAHMAEGAALVVRS-AHGARGFL-YPIVDPALIARGG----FDVLAVYHP---DDEVVNSVIIARK
>ZEA_MAYS_GRMZM2G034956_01
MEA----------------------------------QNVEVAALVQKITALHADIAKLPS---LSPSPD-------ANALFTSLVM-ACVPP---------NPVDVTKLS----------PDVQGMREELIRLCSDAEGHLEAHYADMLAAFDN----------PLDHLGRFPYFSNYIDLSKLEFDLLVRYIPG------LAPSR---VAFVGSGPLPFSSLVLAAR-HLPN--------TLFDNYDRCAAANDRARKLVR--ADKD--------LNARMSFHTVDVA-----------------------NLTDE-LAKYDVVFLAALVGMAAEDKAKVVAHLGRHMADGAALVVRS-AHGARGFL-YPIVDPEDIRRGG----FDVLAVYHP---DNEVINSVIIARK
>ZEA_MAYS_GRMZM2G704488_T01
MEA----------------------------------QNGEVAALVQKIAGLHAAIAKLPS---LSPSPD-------VNALFTSLVM-ACVPP---------SPVDVTKLS----------PDGQRMREELIRLCSDAEGHLEAHYADMLAAFDN----------PLDHLGRFPYFSNYIDLSKLEFDLLVRYIPG------LAPSR---VAFVGSGPLPFSSLVLAAR-HLPN--------TLFDNYDRCGAANDRARKLVH--ADKD--------LNARMSFHTVDVA-----------------------NMTDE-LGKYDVVFLAALVGMAAEDKAKVVAHLGRHMADGAALVVRS-AHGARAFL-YPIVDPEDIRRGG----FDVLAVYHP---DNEVVNSVIIARK
>ZEA_MAYS_AC233955.1_FGT003
MEA----------------------------------QNVEVAALVQKIAALHAAIAKLPS---LSPSPD-------VNALFTSLVM-ACVPP---------SPVDVTKLS----------PDGQRMREELIRLCSDAEGHLEAHYADMLAAFDN----------PLDHLGRFPYFSNYIDLSKLEFDLLVRYILG------LAPSR---VAFVGSGPLPFSSLVLAAR-HLPN--------TLFDNYDRCGAANDRARKLVR--ADKD--------LNARMSFHTVDVA-----------------------NMTDE-LDKYDVVFLAALVGMAAEDKAKVVAHLGRHMTDGAALVVRS-AHGARAFL-YPIVDPEDIRRGG----FDVLAVYHP---DNEVVNSVIIARK
>ZEA_MAYS_GRMZM2G312481_T01
MEA----------------------------------QNVEVAALVQKIAALHADIAKLPS---LSPSPD-------ANALFTSLVM-ACVPP---------NPVDVTKLS----------PDVQGMREELIRLCSDVEGHLEAHYADMLAAFDN----------PLDHLGRFPYFSNYIDLSKLEFDLLVRYIPG------LAPSR---VAFVGSGPLPFSSLVLAAR-HLPN--------TLFDNYDRCAAANDRARKLVR--ADKD--------LNARMSFHTVDVA-----------------------NLTDE-LAKYDIVFLAALVGMAAEDKAKVVAHLGRHMADGAALVMRS-AHGARGFL-YPIVDPEDIRHGG----FDVLAVYHP---DNEVINSVIITRK
>ZEA_MAYS_GRMZM2G050108_T01
MGKEQQHEEEEVQGKVVQEEVQVVQETVVPVPSE-EDKEAE-AALVHKISSLAAAIAKLPS---LSPSPE-------VNALFTELVT-ACIPR---------SSVDVERLG----------PELQEMRGGLIRLCADAEALLEAHYSDLLASFDN----------PLEHLSLFPYINNYILLSQLEHGLLARHVPG------PAPAR---VAFVGSGPLPLSSLVLAAR-HLPG--------ASFDNYDICGEANDRARRLVR--GDG--------ALQARMAFRTSDVA-----------------------DVTRE-LASYDAVFLAALVGMAAEEKARVVAHLGRHMAPGAALVVRS-AHGARGFL-YPVVDPEEIRRGG----FDVLAVHHP---EGEVINSVIIARK
>ZEA_MAYS_GRMZM2G478568_T01
MGKEEE-EQQQQHKEEEV----VQGDVRVVVQQETAADEEAESALVRKISGLAAAIARLPS---LSPSPE-------VNALFTDLVT-ACIPR---------STVDVERLG----------PELQRMRAGLIRLCADAEALLEAHYSDLLAAFDN----------PLDHLPLFPYFTNYLLLSQLEHGLLARHVPG------PPPSR---VAFVGSGPLPLSSLVLASR-HLPA--------AAFDNYDICGDANDRARRLVR--ADA--------ALAARMAFRTSDVA-----------------------HVTRE-LAAYDVVFLAALVGMAAEEKARVVEHLGRHMAPGAALVVRS-AHGARGFL-YPVVDPEEIRRGG----FDVLAVHHP---EGEVINSVIIARK
>ZEA_MAYS_GRMZM2G439195_T01
MGKHDDDEKQQQQMEMED----VHEVGAVEVLPLENEAEAA---LVRKISGLAAAIAKLPS---LSPSPE-------VNALFTDLVT-ACIPR---------STVDVERLG----------PELQRMRAGLIRRCADAEAQLEAHYSDLLAALDS----------PLDHLPLFPYFGNYLLLGELEHGLLARHVPG------PPPAR---VAFVGSGPLPLSSLVLAAR-HLPA--------AAFDNYDICAEANGRARRLVR--ADA--------ALAARMAFRTSDVA-----------------------HVTRG-LATYDVVFLAALVGVAAEEKARVVEHLGRHMAPGAALVVRS-AHGARAFL-YPVVDPDEIRRGG----FDVLAVHHP---EGEVINSVIVARK
>PANICUM_VIRGATUM_PAVIR.IA03523.1
MEAT---------------------------------QNVEVTALVQKIAGLHAAISKLPS---LSPSPK-------VDALFTDLVM-ACVPP---------SPVDVTKLD----------PEAQRMREELIRLCSDAEGHLEAHYSDMLAAFDN----------PLDHLGRFPYFSNYINLSKLEYDLLVRYVPG------LEPSR---VAFVGSGPLPFSSLVLAAR-HLPN--------TVFDNYDRCADANDRARKLVR--ADAD--------LRKRMSFHTTDVA-----------------------DLTDE-LHKYDVVFLAALVGMVAEDKAKIVAHLGRHMADGAALV--------------------DIRRGG----FDVLAVYHP---DDEVINSVIIARK
>BRACHYPODIUM_STACEI_BRAST03G088400.1
MEAQ---------------------------------N-QEVAALVEKISALHAAILKLPS---LSPCPE-------VDALFTELVT-TCIPP---------SPVDVSKLG----------PEAQEMREELVRLCSAAEGHLEAHYSDILAAFDS----------PLENLHRFPYYQSYVNLSKLEHGLLARHAPDR-----AQPAR---VAFVGSGPLPLSSLFLATR-HMPD--------ALFDNYDRCGVANGRAKRLVSGAGAEE--------VGARMAFYTADVA-----------------------SLTAARLSAYGVVFLAALVGMASQEKADAIAHLGKHMADGAVLVVRS-AHGARAFL-YPVVELDDIRRAG----FDVLAVYHP---GQEVFNSFIVARK
>CITRUS_CLEMENTINA_CICLEV10010328M
MASHQN-LN-------------------------FQGQIPGEF-LIARIMQIHASISKLES---LRPSKQ-------VNILFSHLVK-LCILP---------SSIDIKALP----------QEVQQMRQSLIILCARAESLLELEFATYLSKISL----------PLNDLNRFPYYENYVKLAKLEYGALIENTGVAQ------LKK---VAFVGSGPMPLTSIILASQ-HMKS--------THFDNIDIDETANNLARRIVS--SDDE--------IEKRMKFLTSDIM------------------------EVKEKLGEYDCIILAALVGN-EEEKAKILGHIRKYMKEGGVLLVRS-AKGARAFL-YPVVEEHE--LFD----FKVLSIFHP---TNDVINSVVLLRK
>PANICUM_VIRGATUM_PAVIR.J20928.1
MEAQ---------------------------------N-HEVAALVEKISGLHAAIAKLPS---LSPSPA-------VDALFTALVA-ACVPA---------SPVDVSRLG----------PGARKMREELIRLCSDAEGQLEAHHADALAAFDN----------PLDHLHRFPYYRNYVDLSRLEYDLLARHVPG------LAPAR---VAFVGSGPLPFSSLVLAAR-HLPG--------ALFDNYDWCAAANERAKKLS---------------------FRTADVA-----------------------DLTEE-LAEYDVVFLAALVGLAAEDKERVVAHLGRHMAAGAALVVR-----TRGFL-YPVVDPEGFGRGG----FYVLAVHHP---DDEVINSVIVARK
>BRACHYPODIUM_DISTACHYON_BRADI1G64500.1
MEAQ---------------------------------NKEAVDALVQKITALHGAIAKLPS---LSPSPV-------VNALFTELVT-ACVPP---------SPVDVTKLG----------PEAQRMREGLIRLCYEAEAKLEEHYSDMLAAFDN----------PLDHLAIFPYYINYINLSKLEYELLARYAPSCV---APAPAP-CRVAFIGSGPLPLSSLLLAAL-HLPAG-------TLLDNYDSCGAANDRAIRLVR-ADSEN--------LGARMSFHTAGVA-----------------------DLAEE-LAAYDVVFLDALVGMTAEYKAKVIAHLGAHMADGAALVVRS-AHGARGFL-YPVVDPEDLGRGG----FEVLAVCHP---GDDVINSVIIARK
>POPULUS_TRICHOCARPA_POTRI.018G094600.1
MASPRN-VD-------------------------FESQIPADL-LIARIMRIHASISNLDS---LRPSTQ-------VNSLFTHLV--------------------------------------QEMRESLINLCGRAEGLLELEFATFLIETPQ----------PLNSLHLFPYYGNYVKLASLEYRILHEN-GVVQ------PKK---VAFVGSGPMPLTSFIMAIH-HMKF--------THFDNFDVDEAANGVARQLVV--SDAE--------LEKRMKFETCDIV------------------------NVKEKLSEYDCIFLAALVGLNKDEKLKILSRLRKYMKEGGILLVRS-ANG-------------------------LLSIFHP---TNDVINSVILVRK
>BRACHYPODIUM_STACEI_BRAST04G176800.1
MEAQT--------------------------------NNKEAAALVRKIAGLHAAISKLPS---LSPSPA-------VDALFTALVA-ACVAP-RGP--ADVAVQAVLGAK----------PKARRMRDELARLCSDAEARLEARCSDALAALDA----------PLDHLRLFPYYENYARLSELEHALLSRHAPDS-----LAAPR---VAFLGSGSLPLSSLLLASR-HMPD--------AAVDSYDRCGAANERARRLLARAKDDG-------GAAARMSFRTAEVE-----------------------GLTSRELAAYGVVFLAA-PVG-AEDKARVIAHLGERMAAGAALVVRS-AHGARGFL-CPVVQPADVRRGG----FRVLAVHHP-DNDDMVINSVIVAP-
>BRACHYPODIUM_DISTACHYON_BRADI3G45350.1
MEAQ---------------------------------NKKEAAALVRKIAGIHAAISKLPS---LSPSPA-------ADALFTALVA-ACVAAPRGPA-ADAALQAVLGAK----------PKARRMRDELARLCSDAEACLEARCSDALAALDA----------PLDHLRLFPYYDNYARLSELEHALLSRHAPDHC----LAATR---VAFLGSGSLPLSSLLLASR-HMG---------MAVDSYDRCGAANDRARRLLARAKDEDGV-----GVAARMSFRTAQVE-----------------------DLTAQELAAYGVVFLAAAPVGRAEDKARLIARLGARMAPGAALVVRS-ALGARGFL-CPVVEPADVRRGG----FQVLAVHHPGDDDEMIVNSVIVARK
>GOSSYPIUM_HIRSUTUM_GOHIR.D13G182200.1
MVWEK-D------------------------------------PLVQKVCELYDQISSLES---LKPSKD-------VNMLFTQLVL-TCMPP-SP--------IDVTKLC----------KRIQEIRFKLIRLCGEAEGLLESHFSTILGSY-E---------NPLHHLNIFPYYSNYLKLSLLEFDILKKHCSDY------VPIK---VAFVGSGPLPLTSIVLASF-HLTT--------TSFHNYDIDPSANSKALQLVS--SDPD--------LSERMFFHTTDIM-----------------------DVTY-ALKDYDVVFLAALVGMDKDAKVRVIDHLAKYMAPGAVLMLRS-AHGARAFL-YPVVDPCD--LTG----FEVLSVFHP---TDEVINSVVIARK
>HORDEUM_VULGARE_HORVU2HR1G015980.1
MGMEG------------------------CCSNKKVMEEEA---LVKKITGLAAAIGELPS---LSPSPE-------VNALFTELVT-SCIPP---------STVDVDALG----------PDAQEMRARLIRLCADAEGHLEAHYSDLLAAHDN----------PLDHLTLFPYFNNYIKLSQLEHGLLARHVPG------PAPAR---VAFLGSGPLPLSSLVLAAR-HLPD--------ASFDNYDISGEANERASRLVR--ADA--------DAGARMAFRTADVA-----------------------DVTTE-LAGYDVVFLAALVGMAAEEKARLVEHLGRHMAPGAALVVRS-AHGARGFL-YPVVDPEEIRRGG----FEVLTVHHP---EDEVINSVIIARK
>GOSSYPIUM_HIRSUTUM_GOHIR.A08G023100.1
MASA----------------------------------------LVTRIHEIYDRIAKLES---LKPSED-------VNTLLTHLVK-LCIPP---------SNIIIEDLS----------QEIQDMRMNLIVLSGHAEGLLELEFATFLSKIPH----------PFKNLDLFPYYGNYVKLAGLEYKILSEH-GMVQ------PKK---VAFVGSGPLPLTSIVMATH-HMKS--------THFDNFDIDEAANYVH-QIIA--SDDE--------LEKRMKFVTRDIM------------------------DVTEELGEYDCIFLAALVGISKEEKFKIVGHIRKYMKGGGLLLVRS-ANGARAFL-YPVVKELD--LPG----FELLSIFHP---TDEVINSVVLVRK
>BRACHYPODIUM_HYBRIDUM_BRAHY.D03G0147300.1
MEAQ---------------------------------N-QEVAALVQKITGLQAAIAKLPS---LSPSPQ-------VDALFTELVT-ACVPP---------SPVDVTKLG----------PEAQRMREELIRLCSTAEGHLEAHYADKLAAFDN----------PLDHLDCFPYYSNYINLSKLEYDLLARYMPSSS---GIEPAR---VAFVGSGPLPFTSLVLAAR-HLPN--------TLFDNYDWSESANERARKLVR--ADMD--------VGARMSFHTADVA-----------------------KLTGE-LGKYDVVFLAALVGMAAEDKATVIAHLGAHMADGAALVVRS-AHGARGFL-YPIVDPELITQGG----FEVLAVYHP---DDEVVNSVIIARK
>TRITICUM_AESTIVUM_TRAES_4DL_4E10A6DFB.1
MAAQ---------------------------------NNKEVDALVEKITGLHAAIAKLPS---LNPSPD-------VDALFTELVT-ACVPP---------SPVDVTKLG----------PGAQEMREGLIRLCSEAEGKLEAHYSDMLAAFDN----------PLDHLGMFPYYSNYINLSKLEYELLARYVPG-----GIAPAR---VAFIGSGPLPFSSFVLAAR-HLPD--------TMFDNYDLCGAANDRASKLFR--ADTD--------VGARMSFHTADVA-----------------------DLAGE-LAKYDVVFLAALVGMAAEDKAKVIAHLGAHMADGAALVVRS-AHGARGFL-YPIVDPQDITLGG----FEVLAVCHP---DDDVVNSVIIAQK
>GOSSYPIUM_HIRSUTUM_GOHIR.D08G033600.1
MASA----------------------------------------LVTRIHEIYDSIVKLES---LKPSEH-------VNTLLTHLVK-LCIPP---------SNIIIEDLS----------QEIQDMRMNLIVLSGHAEGLLELEFATFLSKTPH----------PLKNLDLFPYYGNYVKLAGLEYKILSEH-GMVQ------PKK---VAFVGSGPLPLTSIVMATH-HMKS--------THFDNFDIDEAANYVARQIIA--SDDE--------FEKRMKFVTRDIM------------------------DVTEELGEYDCIFLAALVGICKEEKIKIVGHIRKYMKGGGLLLVRS-ATAARAFL-YPVVKELD--LPG----FELLSIFHP---TDEVINSVVLARK
>TRITICUM_AESTIVUM_TRAES_6DL_1470C4162.1
MDAQ---------------------------------N-KEVDALVQKITRLHAAISKLPS---LSPSPD-------VDALFTDLVT-ACVPA---------SAVDVTKLG----------PEAQAMREGLIRLCSEAEGKLEAHYSDMLAAFDN----------PLDHLGVFPYYSNYINLSKLEYELLARYVPG-----GIAPAR---VAFIGSGPLPFSSYVLAAR-HLPD--------TVFDNYDLCGAANARASKLFR--ADRD--------VGARMSFHTADVA-----------------------DLTDV-LATYDVVFLAALVGMAAEDKAKVIAHLGARMADGAALVVRS-AHGARGFL-YPIVDPQDIGRGG----FEVLAVCHP---DDDVVNSVIIAQK
>GOSSYPIUM_HIRSUTUM_GOHIR.A05G005400.1
MASLQNQSN-------------------------FETKIPAEI-LIARVIQIHDRISKLES---LRPSKQ-------VNTLFTHLVK-LCTLP---------SNIDIKAIP----------QDVQAMRENLILLCGHAEGLLELEFATFISKIPR----------PLNNLDLFPYYNNYVELARLEYRILSDN-GVVQ------PKK---VAFVGSGPMPLTSFVMATY-HMKS--------THFDNYDIDEVANDVARLIVA--SDNE--------FEKRMKFVTSDIM------------------------EVKEKLMEYDCIFLAALVGMRKDRKLKIIEHVRKHMKAGGFLLVRS-ANGARAFL-YPEVDEVD--LPG----FEVLSVFHP---TNEVINSVVLARK
>TRITICUM_AESTIVUM_TRAES_2BS_98815CE06.1
MAAQ---------------------------------N-KEVDALVQKITGLHAAIAKLPS---LSPSPD-------VDALFTELVT-ACVPP---------SPVDVTKLG----------PEAQEMREGLIRLCSEAEGKLEAHYSDMLAAFDN----------PLDHLGMFPYYNNYINLSKLEYELLARYVPG-----GIAPAR---VAFIGSGPLPFSSFVLAAR-HLPD--------TMFDNYDLCGAANDRASKLFR--ADKD--------VGARMSFHTADVA-----------------------DLAAE-LATYDVVFLAALVGMAAEDKAKVIAHLGAHMADGAALVVRS-AHGARGFL-YPIVDPQDIAGGG----FEVLAVCHP---DDDVVNSVIIAQK
>TRITICUM_AESTIVUM_TRAES_2BS_CB79BAFB1.1
MGMEG------------------------CC-NKKVMEEEA---LVKKITGLAAAIGELPS---LTPSPA-------VNALFTELVT-SCIPA---------STVDVDALG----------PEAQEMRARLIRLCADAEGHLEAHYSDLLAAHDN----------PLDHLTLFPYFNNYIKLSQLEHGLLARHVPG------PAPAR---VAFLGSGPLPLSSLVLAAR-HLPD--------ASFDNYDISGEANERASRLVR--NDA--------DAGARMAFRTADVA-----------------------DVTTE-LAGYDVVFLAALVGMAAEEKARLVEHLGRHMAPGAALVVRS-AHGARGFL-YPVVNPEEIRRGG----FEVLTVHHP---EDEVINSVIIARK
>TRITICUM_AESTIVUM_TRAES_6AS_5D0B8CF891.3
MDAQ---------------------------------N-KEVDALVQKITGLHAAIAKLPS---LSPSPD-------VDALFTDLVT-ACVPP---------SPVDVTKLG----------PEAQAMREGLIRLCSEAEGKLEAHYSDMLAAFDN----------PLDHLGVFPYYSNYINLSKLEYELLARYVPG-----GIAPAR---VAFIGSGPLPFSSYVLAAR-HLPD--------AVFDNYDLCGAANDRASKLFR--ADKD--------VGARMSFHTADVA-----------------------DLTDE-LATYDVVFLAALVGMAAEDKAKVIAHLGAHMADGAALVVRS-AHGARGFL-YPIVDPQDIGRGG----FEVLAVCHP---DDDVVNSVIIAQK
>TRITICUM_AESTIVUM_TRAES_2AS_F55243E0C.1
MALQ---------------------------------N-KEVDALVQKITGLHAAIAKLPS---LSPSPD-------VDALFTELVT-ACVPP---------SPVDVTKLG----------PEAQEMREGLIRLCSEAEGKLEAHYSDMLAAFDN----------PLDHLGMFPYYNNYINLSKLEYELLARYVPG-----GIAPAR---VAFIGSGPLPFSSFVLAAR-HLPD--------TMFDNYDLCGAANDRASKLFR--ADKD--------VGARMSFHTADVA-----------------------DLAGE-LAKYDVVFLAALVGMAAEDKAKVIAHLGAHMADGAALVVRS-AHGARGFL-YPIVDPQDIAGGG----FKVLAVCHP---DDDVVNSVIIAQK
>HORDEUM_VULGARE_HORVU4HR1G053790.1
MDAQ---------------------------------N-KEVDALVQKITGLHAAIAKLPS---LSPSPD-------VDALFTDLVT-ACVPP---------SPVDVTKLG----------SEAQEMREGLIRLCSEAEGKLEAHYSDMLAAFDN----------PLDHLGMFPYYSNYINLSKLEYELLARYVPG-----GIAPAR---VAFIGSGPLPFSSYVLAAR-HLPD--------AMFDNYDLCSAANDRASKLFR--ADKD--------VGARMSFHTADVA-----------------------DLTGE-LAAYDVVFLAALVGMAAEDKAKVIAHLGAHMADGAALVVRS-AHGARGFL-YPIVDPQDIGRGG----FEVLAVCHP---DDDVVNSVIIAHK
>GOSSYPIUM_HIRSUTUM_GOHIR.D05G006200.1
MASLQNQSN-------------------------FETKIPAEI-LIARVIQIHDRISKLES---LRPSKQ-------VNTLFSHLVK-LCTLP---------SNIDIKAIP----------QDVQAVRENLILLCGHAEGLLELEFATFISKISR----------PLNNLDLFPYYNNYVELARLEYRILSDN-GVVQ------PKK---VAFVGSGPMPLTSFVMATH-HMKS--------THFDNYDIDEVANDVARRIVA--SDNE--------FEKRMKFVTSDIM------------------------EVKEKLMEYDCIFLAALVGMRKDRKLKIIEHVRKHMKAGGYLLVRS-ANGARAFL-YPEVDEVD--LPG----FEVLSVFHP---TNEVINSVVLVRK
>TRITICUM_AESTIVUM_TRAES_4DL_AF0869DDB.1
MDAQ---------------------------------N-KEVAALVHKITGLHAAIAKLPS---LSPSPD-------VDALFTDLVT-ACVPP---------SPVDVTKLG----------PEAQEMREGLIRLCSEAEGKLEAHYSDMLAAFDN----------PLDHLGIFPYYSNYINLSKLEYELLARYVPG-----GIAPAR---VAFIGSGPLPFSSYVLAAR-HLPD--------TMFDNYDLCGAANDRASKLFR--ADKD--------VGARMSFHTADVA-----------------------DLAGE-LAAYDVVFLAALVGMAAEDKAKVIAHLGAHMADGAALVVRS-AHGARGFL-YPIVDPQDIGRGG----FEVLAVCHP---DDDVVNSVIIAQK
>HORDEUM_VULGARE_HORVU6HR1G090180.1
MDAQ---------------------------------S-KEVDALVQKITGLHAAIAKLPS---LSPSPD-------VDALFTDLVT-ACAPP---------SPVDVTKLA----------PEAQAMREGLIRLCSEAEGKLEAHYSDMLAAFDN----------PLDHLGVFPYYSNYINLSKLEYELLARYVPG-----GIAPAR---VAFIGSGPLPFSSYVLAAR-HLPD--------TVFDNYDLCGAANDRASRLFR--ADKD--------VGARMSFHTADVA-----------------------DLTDE-LATYDVVFLAALVGMAAEDKAKVIAHLGAHMADGAALVVRS-AHGARGFL-YPIVDPQDIGRGG----FEVLAVCHP---DDDVVNSVIIAQK
>TRITICUM_AESTIVUM_TRAES_4BL_BB0FC3BD3.2
MDAQ---------------------------------N-KEVDALVHKITGLHAAIAKLPS---LSPSPD-------VDALFTDLVT-ACVPP---------SPVDVTKLG----------PEAQEMREGLIRLCSEAEGKLEAHYSDMLAAFDN----------PLHHLAIFPYYSNYINLSKLEYELLARYVPG-----GIAPAR---VAFIGSGPLPFSSYVLAAR-HLPD--------TMFDNYDLCGAANDRASKLFR--ADKE--------VGARMSFHTADVA-----------------------DLAGE-LAAYDVVFLAALVGMAAEDKAKVIAHLGAHMADGSALVVRS-AHGARGFL-YPIVDPQDIGRGG----VEVLAVCHP---DDDVVNSVIIAQK
```
